## Appendix S5 for "Towards a comprehensive anatomical matrix for crown birds: phylogenetic insights from the pectoral girdle and forelimb skeleton": Analysis2.tre

```
[&r]
(Gansus_yumenensis ,(Ichthyornis_dispar ,(Phoebastria_irrorata ,((((((((Eurypyga_helias ,((((Columba_livia ,(Pterocles_quadricinctus ,(Turnix_varius ,((Eudromia_elegans ,Monias_benschi ),(Rollulus_rouloul ,(Alectura_lathami ,Ortalis_ruficauda )))))),(Nestor_notabilis ,Psittacus_erithacus )),(Streptoprocne_zonaris ,Florisuga_mellivora )),(Podica_senegalensis ,(Sarothrura_elegans ,Rallus_limicola )))),(((Chauna_chavaria ,Psophia_crepitans ),(Aramus_guarauna ,Balearica_pavonina )),((Coragyps_atratus ,Elanus_caeruleus ),(Tyto_alba ,Ninox_novaeseelandiae )))),((Micrastur_ruficollis ,(Corythaeola_cristata ,Leptosomus_discolor )),(Cariama_cristata ,(Tapera_naevia ,Opisthocomus_hoazin )))),((Ardeotis_australis ,Tigrisoma_lineatum ),((Podargus_strigoides ,(Aegotheles_cristatus ,(Caprimulgus_macrurus ,Nyctibius_griseus ))),(Trogon_melanurus ,(Coracias_benghalensis ,(Merops_orientalis ,((Alcedo_atthis ,(((Acanthisitta_chloris ,(Urocolius_macrourus ,(Jynx_torquilla ,(Bucco_capensis ,Psilopogon_chrysopogon )))),(Menura_novaehollandiae ,Climacteris_melanurus )),(Erythropitta_erythrogaster ,Neopelma_chrysocephalum ))),(Upupa_epops ,Bucorvus_abyssinicus )))))))),(Burhinus_senegalensis ,(Sterna_hirundo ,(Rostratula_benghalensis ,(Limosa_lapponica ,((Charadrius_vociferus ,(Alca_torda ,(Podilymbus_podiceps ,(Gavia_stellata ,Spheniscus_humboldti )))),(Oceanites_oceanicus ,Pagodroma_nivea ))))))),(Scopus_umbretta ,Pandion_haliaetus )),(Dendrocygna_bicolor ,(Phoenicopterus_ruber ,(Anseranas_semipalmata ,Eudocimus_ruber )))),((Leucocarbo_atriceps ,(Sula_dactylatra ,(Phaethon_lepturus ,Fregata_aquila ))),(Leptoptilos_crumenifer ,Pelecanus_occidentalis ))))));
```
