## Appendix S5 for "Towards a comprehensive anatomical matrix for crown birds: phylogenetic insights from the pectoral girdle and forelimb skeleton": Analysis3.tre

```
[&r](Gansus_yumenensis:0.2527285,Ichthyornis_dispar:0.2037256,((((((((((((Eudromia_elegans:0.2963873,Monias_benschi:0.20115):0.08355063,(Alectura_lathami:0.06216839,(Ortalis_ruficauda:0.08979633,Rollulus_rouloul:0.2611458):0.08031277):0.2164003):0.1681319,Turnix_varius:0.3442054):0.0849461,Columba_livia:0.1399489):0.06573738,Pterocles_quadricinctus:0.1686096):0.1468798,(Ardeotis_australis:0.2524847,Tigrisoma_lineatum:0.2182066):0.07536462):0.04532376,((((Caprimulgus_macrurus:0.1379044,Aegotheles_cristatus:0.2466013):0.05196057,Nyctibius_griseus:0.1476591):0.05312345,Podargus_strigoides:0.07054205):0.03921865,((((((((Urocolius_macrourus:0.2746756,((Bucco_capensis:0.2532925,Psilopogon_chrysopogon:0.0997671):0.07626982,Jynx_torquilla:0.1029988):0.06758925):0.09132401,Acanthisitta_chloris:0.2429038):0.06970424,((Erythropitta_erythrogaster:0.06632505,Neopelma_chrysocephalum:0.1267253):0.0915252,(Menura_novaehollandiae:0.2458673,Climacteris_melanurus:0.03777485):0.08775527):0.05171902):0.1314846,Alcedo_atthis:0.2242846):0.09002112,(Upupa_epops:0.2043112,Bucorvus_abyssinicus:0.3521769):0.08148669):0.06349647,Merops_orientalis:0.1217597):0.07733574,Coracias_benghalensis:0.1438049):0.1464386,Trogon_melanurus:0.09584456):0.1938767):0.04642578):0.04203042,((((Corythaeola_cristata:0.2623805,Micrastur_ruficollis:0.186598):0.03041565,((Tapera_naevia:0.2379854,Opisthocomus_hoazin:0.2631844):0.08234226,Cariama_cristata:0.1153917):0.06813007):0.06921281,Leptosomus_discolor:0.2096541):0.07618503,Eurypyga_helias:0.1966096):0.04368093):0.03384958,((Coragyps_atratus:0.170502,Elanus_caeruleus:0.2173795):0.06646474,(Tyto_alba:0.1230272,Ninox_novaeseelandiae:0.1686055):0.09996234):0.0764788):0.03889029,(((((Chauna_chavaria:0.2488598,(Aramus_guarauna:0.09424152,Balearica_pavonina:0.132939):0.1108803):0.08613377,Psophia_crepitans:0.342642):0.117663,((Podica_senegalensis:0.2508399,Sarothrura_elegans:0.09059229):0.1154077,Rallus_limicola:0.119873):0.2821408):0.06520242,((Anseranas_semipalmata:0.1710957,Eudocimus_ruber:0.1707123):0.07053542,(Dendrocygna_bicolor:0.1711343,Phoenicopterus_ruber:0.1446585):0.05108382):0.06448834):0.06150897,(((((Streptoprocne_zonaris:0.04390365,Florisuga_mellivora:0.3686218):0.228086,Nestor_notabilis:0.1407208):0.05902207,Psittacus_erithacus:0.1578258):0.1221932,(Scopus_umbretta:0.1503086,Pandion_haliaetus:0.1529204):0.04200161):0.02597635,(((Phaethon_lepturus:0.2043326,Fregata_aquila:0.2721287):0.08572335,((Sula_dactylatra:0.1842053,Pelecanus_occidentalis:0.1732875):0.05503708,Leucocarbo_atriceps:0.2093065):0.03935743):0.05808771,Leptoptilos_crumenifer:0.2406992):0.04416918):0.02598637):0.05832342):0.08161195,(((Podilymbus_podiceps:0.2656508,(Gavia_stellata:0.1682695,Spheniscus_humboldti:0.4922125):0.1512302):0.1659441,Alca_torda:0.3561094):0.1611299,(Burhinus_senegalensis:0.1173429,((((Charadrius_vociferus:0.1433177,Limosa_lapponica:0.06638359):0.04934067,Rostratula_benghalensis:0.125093):0.03770344,Sterna_hirundo:0.1147369):0.05098391,(Oceanites_oceanicus:0.1969054,Pagodroma_nivea:0.2254517):0.1421822):0.06278079):0.1093329):0.1056861):0.07313641,Phoebastria_irrorata:0.3209367):0.188563);
```
