## Appendix S5 for "Towards a comprehensive anatomical matrix for crown birds: phylogenetic insights from the pectoral girdle and forelimb skeleton": Analysis4.tre

```
[&r]
(Gansus_yumenensis ,(Ichthyornis_dispar ,(Eudromia_elegans ,(((Chauna_chavaria ,(Anseranas_semipalmata ,Dendrocygna_bicolor )),(Alectura_lathami ,(Ortalis_ruficauda ,Rollulus_rouloul ))),(Tigrisoma_lineatum ,(Eurypyga_helias ,((((((Elanus_caeruleus ,(Coragyps_atratus ,(((Leptoptilos_crumenifer ,(Phoenicopterus_ruber ,Eudocimus_ruber )),(Ardeotis_australis ,(Aramus_guarauna ,Balearica_pavonina ))),((Leucocarbo_atriceps ,(Sula_dactylatra ,Pelecanus_occidentalis )),(Scopus_umbretta ,Pandion_haliaetus ))))),(Tyto_alba ,Ninox_novaeseelandiae )),((((Alca_torda ,(Podilymbus_podiceps ,(Gavia_stellata ,Spheniscus_humboldti ))),(Phoebastria_irrorata ,(Oceanites_oceanicus ,Pagodroma_nivea ))),(Burhinus_senegalensis ,((Charadrius_vociferus ,Limosa_lapponica ),(Rostratula_benghalensis ,Sterna_hirundo )))),(Phaethon_lepturus ,Fregata_aquila ))),((Caprimulgus_macrurus ,Nyctibius_griseus ),(Podargus_strigoides ,(Aegotheles_cristatus ,(Trogon_melanurus ,(Coracias_benghalensis ,(Merops_orientalis ,((Alcedo_atthis ,(Bucco_capensis ,(Psilopogon_chrysopogon ,(Jynx_torquilla ,((Urocolius_macrourus ,Acanthisitta_chloris ),((Erythropitta_erythrogaster ,Neopelma_chrysocephalum ),(Menura_novaehollandiae ,Climacteris_melanurus ))))))),(Upupa_epops ,Bucorvus_abyssinicus ))))))))),(((Pterocles_quadricinctus ,(Columba_livia ,(Monias_benschi ,Turnix_varius ))),(Streptoprocne_zonaris ,Florisuga_mellivora )),(Nestor_notabilis ,Psittacus_erithacus ))),((Cariama_cristata ,((Micrastur_ruficollis ,(Corythaeola_cristata ,Leptosomus_discolor )),(Psophia_crepitans ,(Podica_senegalensis ,(Sarothrura_elegans ,Rallus_limicola ))))),(Tapera_naevia ,Opisthocomus_hoazin )))))))));
[&r]
(Gansus_yumenensis ,(Ichthyornis_dispar ,(Eudromia_elegans ,(((Chauna_chavaria ,(Anseranas_semipalmata ,Dendrocygna_bicolor )),(Alectura_lathami ,(Ortalis_ruficauda ,Rollulus_rouloul ))),(Tigrisoma_lineatum ,(Eurypyga_helias ,((((((Elanus_caeruleus ,(Coragyps_atratus ,(((Leptoptilos_crumenifer ,(Phoenicopterus_ruber ,Eudocimus_ruber )),(Ardeotis_australis ,(Aramus_guarauna ,Balearica_pavonina ))),((Leucocarbo_atriceps ,(Sula_dactylatra ,Pelecanus_occidentalis )),(Scopus_umbretta ,Pandion_haliaetus ))))),(Tyto_alba ,Ninox_novaeseelandiae )),((((Alca_torda ,(Podilymbus_podiceps ,(Gavia_stellata ,Spheniscus_humboldti ))),(Phoebastria_irrorata ,(Oceanites_oceanicus ,Pagodroma_nivea ))),(Burhinus_senegalensis ,((Charadrius_vociferus ,Limosa_lapponica ),(Rostratula_benghalensis ,Sterna_hirundo )))),(Phaethon_lepturus ,Fregata_aquila ))),((Caprimulgus_macrurus ,Nyctibius_griseus ),(Podargus_strigoides ,(Aegotheles_cristatus ,(Trogon_melanurus ,(Coracias_benghalensis ,(Merops_orientalis ,((Alcedo_atthis ,((Jynx_torquilla ,(Psilopogon_chrysopogon ,(Urocolius_macrourus ,Bucco_capensis ))),(Acanthisitta_chloris ,((Erythropitta_erythrogaster ,Neopelma_chrysocephalum ),(Menura_novaehollandiae ,Climacteris_melanurus ))))),(Upupa_epops ,Bucorvus_abyssinicus ))))))))),((Pterocles_quadricinctus ,(Columba_livia ,(Monias_benschi ,Turnix_varius ))),((Streptoprocne_zonaris ,Florisuga_mellivora ),(Nestor_notabilis ,Psittacus_erithacus )))),((Cariama_cristata ,((Micrastur_ruficollis ,(Corythaeola_cristata ,Leptosomus_discolor )),(Psophia_crepitans ,(Podica_senegalensis ,(Sarothrura_elegans ,Rallus_limicola ))))),(Tapera_naevia ,Opisthocomus_hoazin )))))))));
[&r]
(Gansus_yumenensis ,(Ichthyornis_dispar ,(Eudromia_elegans ,(((Chauna_chavaria ,(Anseranas_semipalmata ,Dendrocygna_bicolor )),(Alectura_lathami ,(Ortalis_ruficauda ,Rollulus_rouloul ))),((((((((Phoenicopterus_ruber ,Eudocimus_ruber ),(Ardeotis_australis ,(Aramus_guarauna ,Balearica_pavonina ))),(Leucocarbo_atriceps ,(Sula_dactylatra ,(Phaethon_lepturus ,Fregata_aquila )))),(Scopus_umbretta ,Pandion_haliaetus )),(Leptoptilos_crumenifer ,Pelecanus_occidentalis )),(Coragyps_atratus ,Elanus_caeruleus )),((Streptoprocne_zonaris ,Florisuga_mellivora ),(Nestor_notabilis ,Psittacus_erithacus ))),(((((((Alca_torda ,(Podilymbus_podiceps ,(Gavia_stellata ,Spheniscus_humboldti ))),(Phoebastria_irrorata ,(Oceanites_oceanicus ,Pagodroma_nivea ))),(Burhinus_senegalensis ,(Rostratula_benghalensis ,(Sterna_hirundo ,(Charadrius_vociferus ,Limosa_lapponica ))))),((Podargus_strigoides ,(Aegotheles_cristatus ,(Caprimulgus_macrurus ,Nyctibius_griseus ))),((Tyto_alba ,Ninox_novaeseelandiae ),(Trogon_melanurus ,(Coracias_benghalensis ,(Merops_orientalis ,((Alcedo_atthis ,((Jynx_torquilla ,(Psilopogon_chrysopogon ,(Urocolius_macrourus ,Bucco_capensis ))),(Acanthisitta_chloris ,((Erythropitta_erythrogaster ,Neopelma_chrysocephalum ),(Menura_novaehollandiae ,Climacteris_melanurus ))))),(Upupa_epops ,Bucorvus_abyssinicus )))))))),(Eurypyga_helias ,Tigrisoma_lineatum )),((Cariama_cristata ,((Micrastur_ruficollis ,(Corythaeola_cristata ,Leptosomus_discolor )),(Psophia_crepitans ,(Podica_senegalensis ,(Sarothrura_elegans ,Rallus_limicola ))))),(Tapera_naevia ,Opisthocomus_hoazin ))),(Pterocles_quadricinctus ,(Columba_livia ,(Monias_benschi ,Turnix_varius )))))))));
[&r]
(Gansus_yumenensis ,(Ichthyornis_dispar ,(Eudromia_elegans ,(((Chauna_chavaria ,(Anseranas_semipalmata ,Dendrocygna_bicolor )),(Alectura_lathami ,(Ortalis_ruficauda ,Rollulus_rouloul ))),(Tigrisoma_lineatum ,(Eurypyga_helias ,((((((Elanus_caeruleus ,(Coragyps_atratus ,(((Leptoptilos_crumenifer ,(Phoenicopterus_ruber ,Eudocimus_ruber )),(Ardeotis_australis ,(Aramus_guarauna ,Balearica_pavonina ))),((Leucocarbo_atriceps ,(Sula_dactylatra ,Pelecanus_occidentalis )),(Scopus_umbretta ,Pandion_haliaetus ))))),(Tyto_alba ,Ninox_novaeseelandiae )),((((Alca_torda ,(Podilymbus_podiceps ,(Gavia_stellata ,Spheniscus_humboldti ))),(Phoebastria_irrorata ,(Oceanites_oceanicus ,Pagodroma_nivea ))),(Burhinus_senegalensis ,((Charadrius_vociferus ,Limosa_lapponica ),(Rostratula_benghalensis ,Sterna_hirundo )))),(Phaethon_lepturus ,Fregata_aquila ))),((Caprimulgus_macrurus ,Nyctibius_griseus ),(Podargus_strigoides ,(Aegotheles_cristatus ,(Trogon_melanurus ,(Coracias_benghalensis ,(Merops_orientalis ,((Alcedo_atthis ,(Bucco_capensis ,(Psilopogon_chrysopogon ,(Jynx_torquilla ,((Urocolius_macrourus ,Acanthisitta_chloris ),((Erythropitta_erythrogaster ,Neopelma_chrysocephalum ),(Menura_novaehollandiae ,Climacteris_melanurus ))))))),(Upupa_epops ,Bucorvus_abyssinicus ))))))))),((Pterocles_quadricinctus ,(Columba_livia ,(Monias_benschi ,Turnix_varius ))),((Streptoprocne_zonaris ,Florisuga_mellivora ),(Nestor_notabilis ,Psittacus_erithacus )))),((Cariama_cristata ,((Micrastur_ruficollis ,(Corythaeola_cristata ,Leptosomus_discolor )),(Psophia_crepitans ,(Podica_senegalensis ,(Sarothrura_elegans ,Rallus_limicola ))))),(Tapera_naevia ,Opisthocomus_hoazin )))))))));
[&r]
(Gansus_yumenensis ,(Ichthyornis_dispar ,(Eudromia_elegans ,(((Chauna_chavaria ,(Anseranas_semipalmata ,Dendrocygna_bicolor )),(Alectura_lathami ,(Ortalis_ruficauda ,Rollulus_rouloul ))),(((((((Elanus_caeruleus ,(Coragyps_atratus ,(((Leptoptilos_crumenifer ,(Phoenicopterus_ruber ,Eudocimus_ruber )),(Ardeotis_australis ,(Aramus_guarauna ,Balearica_pavonina ))),((Leucocarbo_atriceps ,(Sula_dactylatra ,Pelecanus_occidentalis )),(Scopus_umbretta ,Pandion_haliaetus ))))),(Tyto_alba ,Ninox_novaeseelandiae )),((Caprimulgus_macrurus ,Nyctibius_griseus ),(Podargus_strigoides ,(Aegotheles_cristatus ,(Trogon_melanurus ,(Coracias_benghalensis ,(Merops_orientalis ,((Alcedo_atthis ,(Bucco_capensis ,(Psilopogon_chrysopogon ,(Jynx_torquilla ,((Urocolius_macrourus ,Acanthisitta_chloris ),((Erythropitta_erythrogaster ,Neopelma_chrysocephalum ),(Menura_novaehollandiae ,Climacteris_melanurus ))))))),(Upupa_epops ,Bucorvus_abyssinicus ))))))))),((((Alca_torda ,(Podilymbus_podiceps ,(Gavia_stellata ,Spheniscus_humboldti ))),(Phoebastria_irrorata ,(Oceanites_oceanicus ,Pagodroma_nivea ))),(Burhinus_senegalensis ,((Charadrius_vociferus ,Limosa_lapponica ),(Rostratula_benghalensis ,Sterna_hirundo )))),(Phaethon_lepturus ,Fregata_aquila ))),(((Pterocles_quadricinctus ,(Columba_livia ,(Monias_benschi ,Turnix_varius ))),(Streptoprocne_zonaris ,Florisuga_mellivora )),(Nestor_notabilis ,Psittacus_erithacus ))),((Cariama_cristata ,((Micrastur_ruficollis ,(Corythaeola_cristata ,Leptosomus_discolor )),(Psophia_crepitans ,(Podica_senegalensis ,(Sarothrura_elegans ,Rallus_limicola ))))),(Tapera_naevia ,Opisthocomus_hoazin ))),(Eurypyga_helias ,Tigrisoma_lineatum ))))));
[&r]
(Gansus_yumenensis ,(Ichthyornis_dispar ,(Eudromia_elegans ,(((Chauna_chavaria ,(Anseranas_semipalmata ,Dendrocygna_bicolor )),(Alectura_lathami ,(Ortalis_ruficauda ,Rollulus_rouloul ))),((((((Leptoptilos_crumenifer ,(Phoenicopterus_ruber ,Eudocimus_ruber )),(Ardeotis_australis ,(Aramus_guarauna ,Balearica_pavonina ))),((Leucocarbo_atriceps ,((Phaethon_lepturus ,Fregata_aquila ),(Sula_dactylatra ,Pelecanus_occidentalis ))),(Scopus_umbretta ,Pandion_haliaetus ))),(Coragyps_atratus ,Elanus_caeruleus )),((Streptoprocne_zonaris ,Florisuga_mellivora ),(Nestor_notabilis ,Psittacus_erithacus ))),((((((Alca_torda ,(Podilymbus_podiceps ,(Gavia_stellata ,Spheniscus_humboldti ))),(Phoebastria_irrorata ,(Oceanites_oceanicus ,Pagodroma_nivea ))),(Burhinus_senegalensis ,(Rostratula_benghalensis ,(Sterna_hirundo ,(Charadrius_vociferus ,Limosa_lapponica ))))),(Eurypyga_helias ,Tigrisoma_lineatum )),(((Leptosomus_discolor ,(Corythaeola_cristata ,((Cariama_cristata ,(Tapera_naevia ,Opisthocomus_hoazin )),(Micrastur_ruficollis ,(Psophia_crepitans ,(Podica_senegalensis ,(Sarothrura_elegans ,Rallus_limicola ))))))),((Tyto_alba ,Ninox_novaeseelandiae ),(Trogon_melanurus ,(Coracias_benghalensis ,(Merops_orientalis ,((Alcedo_atthis ,(Bucco_capensis ,(Psilopogon_chrysopogon ,(Jynx_torquilla ,((Urocolius_macrourus ,Acanthisitta_chloris ),((Erythropitta_erythrogaster ,Neopelma_chrysocephalum ),(Menura_novaehollandiae ,Climacteris_melanurus ))))))),(Upupa_epops ,Bucorvus_abyssinicus ))))))),(Podargus_strigoides ,(Aegotheles_cristatus ,(Caprimulgus_macrurus ,Nyctibius_griseus ))))),(Pterocles_quadricinctus ,(Columba_livia ,(Monias_benschi ,Turnix_varius )))))))));
[&r]
(Gansus_yumenensis ,(Ichthyornis_dispar ,(Eudromia_elegans ,(((Chauna_chavaria ,(Anseranas_semipalmata ,Dendrocygna_bicolor )),(Alectura_lathami ,(Ortalis_ruficauda ,Rollulus_rouloul ))),(Tigrisoma_lineatum ,(Eurypyga_helias ,((((((Elanus_caeruleus ,(Coragyps_atratus ,(((Leptoptilos_crumenifer ,(Phoenicopterus_ruber ,Eudocimus_ruber )),(Ardeotis_australis ,(Aramus_guarauna ,Balearica_pavonina ))),((Leucocarbo_atriceps ,(Sula_dactylatra ,Pelecanus_occidentalis )),(Scopus_umbretta ,Pandion_haliaetus ))))),(Tyto_alba ,Ninox_novaeseelandiae )),((((Alca_torda ,(Podilymbus_podiceps ,(Gavia_stellata ,Spheniscus_humboldti ))),(Phoebastria_irrorata ,(Oceanites_oceanicus ,Pagodroma_nivea ))),(Burhinus_senegalensis ,((Charadrius_vociferus ,Limosa_lapponica ),(Rostratula_benghalensis ,Sterna_hirundo )))),(Phaethon_lepturus ,Fregata_aquila ))),((Caprimulgus_macrurus ,Nyctibius_griseus ),(Podargus_strigoides ,(Aegotheles_cristatus ,(Trogon_melanurus ,(Coracias_benghalensis ,(Merops_orientalis ,((Alcedo_atthis ,((Jynx_torquilla ,(Psilopogon_chrysopogon ,(Urocolius_macrourus ,Bucco_capensis ))),(Acanthisitta_chloris ,((Erythropitta_erythrogaster ,Neopelma_chrysocephalum ),(Menura_novaehollandiae ,Climacteris_melanurus ))))),(Upupa_epops ,Bucorvus_abyssinicus ))))))))),(((Pterocles_quadricinctus ,(Columba_livia ,(Monias_benschi ,Turnix_varius ))),(Streptoprocne_zonaris ,Florisuga_mellivora )),(Nestor_notabilis ,Psittacus_erithacus ))),((Cariama_cristata ,((Micrastur_ruficollis ,(Corythaeola_cristata ,Leptosomus_discolor )),(Psophia_crepitans ,(Podica_senegalensis ,(Sarothrura_elegans ,Rallus_limicola ))))),(Tapera_naevia ,Opisthocomus_hoazin )))))))));
[&r]
(Gansus_yumenensis ,(Ichthyornis_dispar ,(Eudromia_elegans ,(((Chauna_chavaria ,(Anseranas_semipalmata ,Dendrocygna_bicolor )),(Alectura_lathami ,(Ortalis_ruficauda ,Rollulus_rouloul ))),((((Coragyps_atratus ,((Leptoptilos_crumenifer ,(Phoenicopterus_ruber ,Eudocimus_ruber )),((Scopus_umbretta ,(Ardeotis_australis ,(Aramus_guarauna ,Balearica_pavonina ))),(Leucocarbo_atriceps ,((Phaethon_lepturus ,Fregata_aquila ),(Sula_dactylatra ,Pelecanus_occidentalis )))))),(Pandion_haliaetus ,Elanus_caeruleus )),((Streptoprocne_zonaris ,Florisuga_mellivora ),(Nestor_notabilis ,Psittacus_erithacus ))),((((((Alca_torda ,(Podilymbus_podiceps ,(Gavia_stellata ,Spheniscus_humboldti ))),(Phoebastria_irrorata ,(Oceanites_oceanicus ,Pagodroma_nivea ))),(Burhinus_senegalensis ,(Rostratula_benghalensis ,(Sterna_hirundo ,(Charadrius_vociferus ,Limosa_lapponica ))))),(Eurypyga_helias ,Tigrisoma_lineatum )),(((Leptosomus_discolor ,(Corythaeola_cristata ,((Cariama_cristata ,(Tapera_naevia ,Opisthocomus_hoazin )),(Micrastur_ruficollis ,(Psophia_crepitans ,(Podica_senegalensis ,(Sarothrura_elegans ,Rallus_limicola ))))))),((Tyto_alba ,Ninox_novaeseelandiae ),(Trogon_melanurus ,(Coracias_benghalensis ,(Merops_orientalis ,((Alcedo_atthis ,((Jynx_torquilla ,(Psilopogon_chrysopogon ,(Urocolius_macrourus ,Bucco_capensis ))),(Acanthisitta_chloris ,((Erythropitta_erythrogaster ,Neopelma_chrysocephalum ),(Menura_novaehollandiae ,Climacteris_melanurus ))))),(Upupa_epops ,Bucorvus_abyssinicus ))))))),(Podargus_strigoides ,(Aegotheles_cristatus ,(Caprimulgus_macrurus ,Nyctibius_griseus ))))),(Pterocles_quadricinctus ,(Columba_livia ,(Monias_benschi ,Turnix_varius )))))))));
[&r] 
(Gansus_yumenensis ,(Ichthyornis_dispar ,(Eudromia_elegans ,(((Chauna_chavaria ,(Anseranas_semipalmata ,Dendrocygna_bicolor )),(Alectura_lathami ,(Ortalis_ruficauda ,Rollulus_rouloul ))),((((((Leptoptilos_crumenifer ,(Phoenicopterus_ruber ,Eudocimus_ruber )),(Ardeotis_australis ,(Aramus_guarauna ,Balearica_pavonina ))),((Leucocarbo_atriceps ,(Pelecanus_occidentalis ,(Sula_dactylatra ,(Phaethon_lepturus ,Fregata_aquila )))),(Scopus_umbretta ,Pandion_haliaetus ))),(Coragyps_atratus ,Elanus_caeruleus )),((Streptoprocne_zonaris ,Florisuga_mellivora ),(Nestor_notabilis ,Psittacus_erithacus ))),((((((Alca_torda ,(Podilymbus_podiceps ,(Gavia_stellata ,Spheniscus_humboldti ))),(Phoebastria_irrorata ,(Oceanites_oceanicus ,Pagodroma_nivea ))),(Burhinus_senegalensis ,(Rostratula_benghalensis ,(Sterna_hirundo ,(Charadrius_vociferus ,Limosa_lapponica ))))),(Eurypyga_helias ,Tigrisoma_lineatum )),(((Leptosomus_discolor ,(Corythaeola_cristata ,((Cariama_cristata ,(Tapera_naevia ,Opisthocomus_hoazin )),(Micrastur_ruficollis ,(Psophia_crepitans ,(Podica_senegalensis ,(Sarothrura_elegans ,Rallus_limicola ))))))),((Tyto_alba ,Ninox_novaeseelandiae ),(Trogon_melanurus ,(Coracias_benghalensis ,(Merops_orientalis ,((Alcedo_atthis ,((Jynx_torquilla ,(Psilopogon_chrysopogon ,(Urocolius_macrourus ,Bucco_capensis ))),(Acanthisitta_chloris ,((Erythropitta_erythrogaster ,Neopelma_chrysocephalum ),(Menura_novaehollandiae ,Climacteris_melanurus ))))),(Upupa_epops ,Bucorvus_abyssinicus ))))))),(Podargus_strigoides ,(Aegotheles_cristatus ,(Caprimulgus_macrurus ,Nyctibius_griseus ))))),(Pterocles_quadricinctus ,(Columba_livia ,(Monias_benschi ,Turnix_varius )))))))));
[&r] 
(Gansus_yumenensis ,(Ichthyornis_dispar ,(Eudromia_elegans ,(((Chauna_chavaria ,(Anseranas_semipalmata ,Dendrocygna_bicolor )),(Alectura_lathami ,(Ortalis_ruficauda ,Rollulus_rouloul ))),(((((((Elanus_caeruleus ,(Coragyps_atratus ,(((Leptoptilos_crumenifer ,(Phoenicopterus_ruber ,Eudocimus_ruber )),(Ardeotis_australis ,(Aramus_guarauna ,Balearica_pavonina ))),((Leucocarbo_atriceps ,(Sula_dactylatra ,Pelecanus_occidentalis )),(Scopus_umbretta ,Pandion_haliaetus ))))),(Tyto_alba ,Ninox_novaeseelandiae )),((Caprimulgus_macrurus ,Nyctibius_griseus ),(Podargus_strigoides ,(Aegotheles_cristatus ,(Trogon_melanurus ,(Coracias_benghalensis ,(Merops_orientalis ,((Alcedo_atthis ,((Jynx_torquilla ,(Psilopogon_chrysopogon ,(Urocolius_macrourus ,Bucco_capensis ))),(Acanthisitta_chloris ,((Erythropitta_erythrogaster ,Neopelma_chrysocephalum ),(Menura_novaehollandiae ,Climacteris_melanurus ))))),(Upupa_epops ,Bucorvus_abyssinicus ))))))))),((((Alca_torda ,(Podilymbus_podiceps ,(Gavia_stellata ,Spheniscus_humboldti ))),(Phoebastria_irrorata ,(Oceanites_oceanicus ,Pagodroma_nivea ))),(Burhinus_senegalensis ,((Charadrius_vociferus ,Limosa_lapponica ),(Rostratula_benghalensis ,Sterna_hirundo )))),(Phaethon_lepturus ,Fregata_aquila ))),((Pterocles_quadricinctus ,(Columba_livia ,(Monias_benschi ,Turnix_varius ))),((Streptoprocne_zonaris ,Florisuga_mellivora ),(Nestor_notabilis ,Psittacus_erithacus )))),((Cariama_cristata ,((Micrastur_ruficollis ,(Corythaeola_cristata ,Leptosomus_discolor )),(Psophia_crepitans ,(Podica_senegalensis ,(Sarothrura_elegans ,Rallus_limicola ))))),(Tapera_naevia ,Opisthocomus_hoazin ))),(Eurypyga_helias ,Tigrisoma_lineatum ))))));
[&r] 
(Gansus_yumenensis ,(Ichthyornis_dispar ,(Eudromia_elegans ,(((Chauna_chavaria ,(Anseranas_semipalmata ,Dendrocygna_bicolor )),(Alectura_lathami ,(Ortalis_ruficauda ,Rollulus_rouloul ))),((((Coragyps_atratus ,(((Leptoptilos_crumenifer ,(Phoenicopterus_ruber ,Eudocimus_ruber )),(Ardeotis_australis ,(Aramus_guarauna ,Balearica_pavonina ))),((Leucocarbo_atriceps ,((Phaethon_lepturus ,Fregata_aquila ),(Sula_dactylatra ,Pelecanus_occidentalis ))),(Scopus_umbretta ,Pandion_haliaetus )))),(Streptoprocne_zonaris ,Florisuga_mellivora )),(Nestor_notabilis ,Psittacus_erithacus )),((((((Alca_torda ,(Podilymbus_podiceps ,(Gavia_stellata ,Spheniscus_humboldti ))),(Phoebastria_irrorata ,(Oceanites_oceanicus ,Pagodroma_nivea ))),(Burhinus_senegalensis ,(Rostratula_benghalensis ,(Sterna_hirundo ,(Charadrius_vociferus ,Limosa_lapponica ))))),(Eurypyga_helias ,Tigrisoma_lineatum )),(((Leptosomus_discolor ,(Elanus_caeruleus ,(Corythaeola_cristata ,(Micrastur_ruficollis ,((Cariama_cristata ,(Tapera_naevia ,Opisthocomus_hoazin )),(Psophia_crepitans ,(Podica_senegalensis ,(Sarothrura_elegans ,Rallus_limicola )))))))),((Tyto_alba ,Ninox_novaeseelandiae ),(Trogon_melanurus ,(Coracias_benghalensis ,(Merops_orientalis ,((Alcedo_atthis ,((Jynx_torquilla ,(Psilopogon_chrysopogon ,(Urocolius_macrourus ,Bucco_capensis ))),(Acanthisitta_chloris ,((Erythropitta_erythrogaster ,Neopelma_chrysocephalum ),(Menura_novaehollandiae ,Climacteris_melanurus ))))),(Upupa_epops ,Bucorvus_abyssinicus ))))))),(Podargus_strigoides ,(Aegotheles_cristatus ,(Caprimulgus_macrurus ,Nyctibius_griseus ))))),(Pterocles_quadricinctus ,(Columba_livia ,(Monias_benschi ,Turnix_varius )))))))));
[&r] 
(Gansus_yumenensis ,(Ichthyornis_dispar ,(Eudromia_elegans ,(((Chauna_chavaria ,(Anseranas_semipalmata ,Dendrocygna_bicolor )),(Alectura_lathami ,(Ortalis_ruficauda ,Rollulus_rouloul ))),((((Coragyps_atratus ,(((Leptoptilos_crumenifer ,(Phoenicopterus_ruber ,Eudocimus_ruber )),(Ardeotis_australis ,(Aramus_guarauna ,Balearica_pavonina ))),((Leucocarbo_atriceps ,(Pelecanus_occidentalis ,(Sula_dactylatra ,(Phaethon_lepturus ,Fregata_aquila )))),(Scopus_umbretta ,Pandion_haliaetus )))),(Streptoprocne_zonaris ,Florisuga_mellivora )),(Nestor_notabilis ,Psittacus_erithacus )),((((((Alca_torda ,(Podilymbus_podiceps ,(Gavia_stellata ,Spheniscus_humboldti ))),(Phoebastria_irrorata ,(Oceanites_oceanicus ,Pagodroma_nivea ))),(Burhinus_senegalensis ,(Rostratula_benghalensis ,(Sterna_hirundo ,(Charadrius_vociferus ,Limosa_lapponica ))))),(Eurypyga_helias ,Tigrisoma_lineatum )),(((Leptosomus_discolor ,(Elanus_caeruleus ,(Corythaeola_cristata ,((Cariama_cristata ,(Tapera_naevia ,Opisthocomus_hoazin )),(Micrastur_ruficollis ,(Psophia_crepitans ,(Podica_senegalensis ,(Sarothrura_elegans ,Rallus_limicola )))))))),((Tyto_alba ,Ninox_novaeseelandiae ),(Trogon_melanurus ,(Coracias_benghalensis ,(Merops_orientalis ,((Alcedo_atthis ,(Bucco_capensis ,(Psilopogon_chrysopogon ,(Jynx_torquilla ,((Urocolius_macrourus ,Acanthisitta_chloris ),((Erythropitta_erythrogaster ,Neopelma_chrysocephalum ),(Menura_novaehollandiae ,Climacteris_melanurus ))))))),(Upupa_epops ,Bucorvus_abyssinicus ))))))),(Podargus_strigoides ,(Aegotheles_cristatus ,(Caprimulgus_macrurus ,Nyctibius_griseus ))))),(Pterocles_quadricinctus ,(Columba_livia ,(Monias_benschi ,Turnix_varius )))))))));
[&r] 
(Gansus_yumenensis ,(Ichthyornis_dispar ,(Eudromia_elegans ,(((Chauna_chavaria ,(Anseranas_semipalmata ,Dendrocygna_bicolor )),(Alectura_lathami ,(Ortalis_ruficauda ,Rollulus_rouloul ))),(((((((Leptoptilos_crumenifer ,(Phoenicopterus_ruber ,Eudocimus_ruber )),(Ardeotis_australis ,(Aramus_guarauna ,Balearica_pavonina ))),((Leucocarbo_atriceps ,((Phaethon_lepturus ,Fregata_aquila ),(Sula_dactylatra ,Pelecanus_occidentalis ))),(Scopus_umbretta ,Pandion_haliaetus ))),(Coragyps_atratus ,Elanus_caeruleus )),(Streptoprocne_zonaris ,Florisuga_mellivora )),(Nestor_notabilis ,Psittacus_erithacus )),((((((Alca_torda ,(Podilymbus_podiceps ,(Gavia_stellata ,Spheniscus_humboldti ))),(Phoebastria_irrorata ,(Oceanites_oceanicus ,Pagodroma_nivea ))),(Burhinus_senegalensis ,(Rostratula_benghalensis ,(Sterna_hirundo ,(Charadrius_vociferus ,Limosa_lapponica ))))),(Eurypyga_helias ,Tigrisoma_lineatum )),(((Leptosomus_discolor ,(Corythaeola_cristata ,((Cariama_cristata ,(Tapera_naevia ,Opisthocomus_hoazin )),(Micrastur_ruficollis ,(Psophia_crepitans ,(Podica_senegalensis ,(Sarothrura_elegans ,Rallus_limicola ))))))),((Tyto_alba ,Ninox_novaeseelandiae ),(Trogon_melanurus ,(Coracias_benghalensis ,(Merops_orientalis ,((Alcedo_atthis ,(Bucco_capensis ,(Psilopogon_chrysopogon ,(Jynx_torquilla ,((Urocolius_macrourus ,Acanthisitta_chloris ),((Erythropitta_erythrogaster ,Neopelma_chrysocephalum ),(Menura_novaehollandiae ,Climacteris_melanurus ))))))),(Upupa_epops ,Bucorvus_abyssinicus ))))))),(Podargus_strigoides ,(Aegotheles_cristatus ,(Caprimulgus_macrurus ,Nyctibius_griseus ))))),(Pterocles_quadricinctus ,(Columba_livia ,(Monias_benschi ,Turnix_varius )))))))));
[&r] 
(Gansus_yumenensis ,(Ichthyornis_dispar ,(Eudromia_elegans ,(((Chauna_chavaria ,(Anseranas_semipalmata ,Dendrocygna_bicolor )),(Alectura_lathami ,(Ortalis_ruficauda ,Rollulus_rouloul ))),((((Coragyps_atratus ,(((Leptoptilos_crumenifer ,(Phoenicopterus_ruber ,Eudocimus_ruber )),(Ardeotis_australis ,(Aramus_guarauna ,Balearica_pavonina ))),((Leucocarbo_atriceps ,(Sula_dactylatra ,Pelecanus_occidentalis )),(Scopus_umbretta ,Pandion_haliaetus )))),(Streptoprocne_zonaris ,Florisuga_mellivora )),(Nestor_notabilis ,Psittacus_erithacus )),(((((((((Alca_torda ,(Podilymbus_podiceps ,(Gavia_stellata ,Spheniscus_humboldti ))),(Phoebastria_irrorata ,(Oceanites_oceanicus ,Pagodroma_nivea ))),(Burhinus_senegalensis ,((Charadrius_vociferus ,Limosa_lapponica ),(Rostratula_benghalensis ,Sterna_hirundo )))),(Phaethon_lepturus ,Fregata_aquila )),((Podargus_strigoides ,(Aegotheles_cristatus ,(Caprimulgus_macrurus ,Nyctibius_griseus ))),(Trogon_melanurus ,(Coracias_benghalensis ,(Merops_orientalis ,((Alcedo_atthis ,(Bucco_capensis ,(Psilopogon_chrysopogon ,(Jynx_torquilla ,((Urocolius_macrourus ,Acanthisitta_chloris ),((Erythropitta_erythrogaster ,Neopelma_chrysocephalum ),(Menura_novaehollandiae ,Climacteris_melanurus ))))))),(Upupa_epops ,Bucorvus_abyssinicus ))))))),((Leptosomus_discolor ,(Corythaeola_cristata ,Elanus_caeruleus )),(Tyto_alba ,Ninox_novaeseelandiae ))),(Eurypyga_helias ,Tigrisoma_lineatum )),((Cariama_cristata ,(Tapera_naevia ,Opisthocomus_hoazin )),(Micrastur_ruficollis ,(Psophia_crepitans ,(Podica_senegalensis ,(Sarothrura_elegans ,Rallus_limicola )))))),(Pterocles_quadricinctus ,(Columba_livia ,(Monias_benschi ,Turnix_varius )))))))));
[&r] 
(Gansus_yumenensis ,(Ichthyornis_dispar ,(Eudromia_elegans ,(((Chauna_chavaria ,(Anseranas_semipalmata ,Dendrocygna_bicolor )),(Alectura_lathami ,(Ortalis_ruficauda ,Rollulus_rouloul ))),(Tigrisoma_lineatum ,(Eurypyga_helias ,(((((Elanus_caeruleus ,(Coragyps_atratus ,(((Leptoptilos_crumenifer ,(Phoenicopterus_ruber ,Eudocimus_ruber )),(Ardeotis_australis ,(Aramus_guarauna ,Balearica_pavonina ))),((Leucocarbo_atriceps ,(Sula_dactylatra ,Pelecanus_occidentalis )),(Scopus_umbretta ,Pandion_haliaetus ))))),(Tyto_alba ,Ninox_novaeseelandiae )),(((Pterocles_quadricinctus ,(Columba_livia ,(Monias_benschi ,Turnix_varius ))),(Streptoprocne_zonaris ,Florisuga_mellivora )),(Nestor_notabilis ,Psittacus_erithacus ))),(((((Alca_torda ,(Podilymbus_podiceps ,(Gavia_stellata ,Spheniscus_humboldti ))),(Phoebastria_irrorata ,(Oceanites_oceanicus ,Pagodroma_nivea ))),(Burhinus_senegalensis ,((Charadrius_vociferus ,Limosa_lapponica ),(Rostratula_benghalensis ,Sterna_hirundo )))),(Phaethon_lepturus ,Fregata_aquila )),((Caprimulgus_macrurus ,Nyctibius_griseus ),(Podargus_strigoides ,(Aegotheles_cristatus ,(Trogon_melanurus ,(Coracias_benghalensis ,(Merops_orientalis ,((Alcedo_atthis ,(Bucco_capensis ,(Psilopogon_chrysopogon ,(Jynx_torquilla ,((Urocolius_macrourus ,Acanthisitta_chloris ),((Erythropitta_erythrogaster ,Neopelma_chrysocephalum ),(Menura_novaehollandiae ,Climacteris_melanurus ))))))),(Upupa_epops ,Bucorvus_abyssinicus )))))))))),((Cariama_cristata ,((Micrastur_ruficollis ,(Corythaeola_cristata ,Leptosomus_discolor )),(Psophia_crepitans ,(Podica_senegalensis ,(Sarothrura_elegans ,Rallus_limicola ))))),(Tapera_naevia ,Opisthocomus_hoazin )))))))));
[&r] 
(Gansus_yumenensis ,(Ichthyornis_dispar ,(Eudromia_elegans ,(((Chauna_chavaria ,(Anseranas_semipalmata ,Dendrocygna_bicolor )),(Alectura_lathami ,(Ortalis_ruficauda ,Rollulus_rouloul ))),((((((((Phoenicopterus_ruber ,Eudocimus_ruber ),(Ardeotis_australis ,(Aramus_guarauna ,Balearica_pavonina ))),(Leucocarbo_atriceps ,(Sula_dactylatra ,(Phaethon_lepturus ,Fregata_aquila )))),(Scopus_umbretta ,Pandion_haliaetus )),(Leptoptilos_crumenifer ,Pelecanus_occidentalis )),(Coragyps_atratus ,Elanus_caeruleus )),((Streptoprocne_zonaris ,Florisuga_mellivora ),(Nestor_notabilis ,Psittacus_erithacus ))),(((((((Alca_torda ,(Podilymbus_podiceps ,(Gavia_stellata ,Spheniscus_humboldti ))),(Phoebastria_irrorata ,(Oceanites_oceanicus ,Pagodroma_nivea ))),(Burhinus_senegalensis ,(Rostratula_benghalensis ,(Sterna_hirundo ,(Charadrius_vociferus ,Limosa_lapponica ))))),((Podargus_strigoides ,(Aegotheles_cristatus ,(Caprimulgus_macrurus ,Nyctibius_griseus ))),((Tyto_alba ,Ninox_novaeseelandiae ),(Trogon_melanurus ,(Coracias_benghalensis ,(Merops_orientalis ,((Alcedo_atthis ,(Bucco_capensis ,(Psilopogon_chrysopogon ,(Jynx_torquilla ,((Urocolius_macrourus ,Acanthisitta_chloris ),((Erythropitta_erythrogaster ,Neopelma_chrysocephalum ),(Menura_novaehollandiae ,Climacteris_melanurus ))))))),(Upupa_epops ,Bucorvus_abyssinicus )))))))),(Eurypyga_helias ,Tigrisoma_lineatum )),((Cariama_cristata ,((Micrastur_ruficollis ,(Corythaeola_cristata ,Leptosomus_discolor )),(Psophia_crepitans ,(Podica_senegalensis ,(Sarothrura_elegans ,Rallus_limicola ))))),(Tapera_naevia ,Opisthocomus_hoazin ))),(Pterocles_quadricinctus ,(Columba_livia ,(Monias_benschi ,Turnix_varius )))))))));
[&r] 
(Gansus_yumenensis ,(Ichthyornis_dispar ,(Eudromia_elegans ,(((Chauna_chavaria ,(Anseranas_semipalmata ,Dendrocygna_bicolor )),(Alectura_lathami ,(Ortalis_ruficauda ,Rollulus_rouloul ))),(((((((Leptoptilos_crumenifer ,(Phoenicopterus_ruber ,Eudocimus_ruber )),(Ardeotis_australis ,(Aramus_guarauna ,Balearica_pavonina ))),((Leucocarbo_atriceps ,((Phaethon_lepturus ,Fregata_aquila ),(Sula_dactylatra ,Pelecanus_occidentalis ))),(Scopus_umbretta ,Pandion_haliaetus ))),(Coragyps_atratus ,Elanus_caeruleus )),(Streptoprocne_zonaris ,Florisuga_mellivora )),(Nestor_notabilis ,Psittacus_erithacus )),(((((((Alca_torda ,(Podilymbus_podiceps ,(Gavia_stellata ,Spheniscus_humboldti ))),(Phoebastria_irrorata ,(Oceanites_oceanicus ,Pagodroma_nivea ))),(Burhinus_senegalensis ,(Rostratula_benghalensis ,(Sterna_hirundo ,(Charadrius_vociferus ,Limosa_lapponica ))))),((Podargus_strigoides ,(Aegotheles_cristatus ,(Caprimulgus_macrurus ,Nyctibius_griseus ))),((Tyto_alba ,Ninox_novaeseelandiae ),(Trogon_melanurus ,(Coracias_benghalensis ,(Merops_orientalis ,((Alcedo_atthis ,(Bucco_capensis ,(Psilopogon_chrysopogon ,(Jynx_torquilla ,((Urocolius_macrourus ,Acanthisitta_chloris ),((Erythropitta_erythrogaster ,Neopelma_chrysocephalum ),(Menura_novaehollandiae ,Climacteris_melanurus ))))))),(Upupa_epops ,Bucorvus_abyssinicus )))))))),(Eurypyga_helias ,Tigrisoma_lineatum )),((Cariama_cristata ,((Micrastur_ruficollis ,(Corythaeola_cristata ,Leptosomus_discolor )),(Psophia_crepitans ,(Podica_senegalensis ,(Sarothrura_elegans ,Rallus_limicola ))))),(Tapera_naevia ,Opisthocomus_hoazin ))),(Pterocles_quadricinctus ,(Columba_livia ,(Monias_benschi ,Turnix_varius )))))))));
[&r] 
(Gansus_yumenensis ,(Ichthyornis_dispar ,(Eudromia_elegans ,(((Chauna_chavaria ,(Anseranas_semipalmata ,Dendrocygna_bicolor )),(Alectura_lathami ,(Ortalis_ruficauda ,Rollulus_rouloul ))),(((Coragyps_atratus ,(((Leptoptilos_crumenifer ,(Phoenicopterus_ruber ,Eudocimus_ruber )),(Ardeotis_australis ,(Aramus_guarauna ,Balearica_pavonina ))),((Leucocarbo_atriceps ,((Phaethon_lepturus ,Fregata_aquila ),(Sula_dactylatra ,Pelecanus_occidentalis ))),(Scopus_umbretta ,Pandion_haliaetus )))),((Streptoprocne_zonaris ,Florisuga_mellivora ),(Nestor_notabilis ,Psittacus_erithacus ))),((((((Alca_torda ,(Podilymbus_podiceps ,(Gavia_stellata ,Spheniscus_humboldti ))),(Phoebastria_irrorata ,(Oceanites_oceanicus ,Pagodroma_nivea ))),(Burhinus_senegalensis ,(Rostratula_benghalensis ,(Sterna_hirundo ,(Charadrius_vociferus ,Limosa_lapponica ))))),(Eurypyga_helias ,Tigrisoma_lineatum )),(((Leptosomus_discolor ,(Elanus_caeruleus ,(Corythaeola_cristata ,(Micrastur_ruficollis ,((Cariama_cristata ,(Tapera_naevia ,Opisthocomus_hoazin )),(Psophia_crepitans ,(Podica_senegalensis ,(Sarothrura_elegans ,Rallus_limicola )))))))),((Tyto_alba ,Ninox_novaeseelandiae ),(Trogon_melanurus ,(Coracias_benghalensis ,(Merops_orientalis ,((Alcedo_atthis ,((Jynx_torquilla ,(Psilopogon_chrysopogon ,(Urocolius_macrourus ,Bucco_capensis ))),(Acanthisitta_chloris ,((Erythropitta_erythrogaster ,Neopelma_chrysocephalum ),(Menura_novaehollandiae ,Climacteris_melanurus ))))),(Upupa_epops ,Bucorvus_abyssinicus ))))))),(Podargus_strigoides ,(Aegotheles_cristatus ,(Caprimulgus_macrurus ,Nyctibius_griseus ))))),(Pterocles_quadricinctus ,(Columba_livia ,(Monias_benschi ,Turnix_varius )))))))));
[&r] 
(Gansus_yumenensis ,(Ichthyornis_dispar ,(Eudromia_elegans ,(((Chauna_chavaria ,(Anseranas_semipalmata ,Dendrocygna_bicolor )),(Alectura_lathami ,(Ortalis_ruficauda ,Rollulus_rouloul ))),(((((((Leptoptilos_crumenifer ,(Phoenicopterus_ruber ,Eudocimus_ruber )),(Ardeotis_australis ,(Aramus_guarauna ,Balearica_pavonina ))),((Leucocarbo_atriceps ,((Phaethon_lepturus ,Fregata_aquila ),(Sula_dactylatra ,Pelecanus_occidentalis ))),(Scopus_umbretta ,Pandion_haliaetus ))),(Coragyps_atratus ,Elanus_caeruleus )),(Streptoprocne_zonaris ,Florisuga_mellivora )),(Nestor_notabilis ,Psittacus_erithacus )),(((((((Alca_torda ,(Podilymbus_podiceps ,(Gavia_stellata ,Spheniscus_humboldti ))),(Phoebastria_irrorata ,(Oceanites_oceanicus ,Pagodroma_nivea ))),(Burhinus_senegalensis ,(Rostratula_benghalensis ,(Sterna_hirundo ,(Charadrius_vociferus ,Limosa_lapponica ))))),((Podargus_strigoides ,(Aegotheles_cristatus ,(Caprimulgus_macrurus ,Nyctibius_griseus ))),((Tyto_alba ,Ninox_novaeseelandiae ),(Trogon_melanurus ,(Coracias_benghalensis ,(Merops_orientalis ,((Alcedo_atthis ,((Jynx_torquilla ,(Psilopogon_chrysopogon ,(Urocolius_macrourus ,Bucco_capensis ))),(Acanthisitta_chloris ,((Erythropitta_erythrogaster ,Neopelma_chrysocephalum ),(Menura_novaehollandiae ,Climacteris_melanurus ))))),(Upupa_epops ,Bucorvus_abyssinicus )))))))),(Eurypyga_helias ,Tigrisoma_lineatum )),((Cariama_cristata ,((Micrastur_ruficollis ,(Corythaeola_cristata ,Leptosomus_discolor )),(Psophia_crepitans ,(Podica_senegalensis ,(Sarothrura_elegans ,Rallus_limicola ))))),(Tapera_naevia ,Opisthocomus_hoazin ))),(Pterocles_quadricinctus ,(Columba_livia ,(Monias_benschi ,Turnix_varius )))))))));
[&r] 
(Gansus_yumenensis ,(Ichthyornis_dispar ,(Eudromia_elegans ,(((Chauna_chavaria ,(Anseranas_semipalmata ,Dendrocygna_bicolor )),(Alectura_lathami ,(Ortalis_ruficauda ,Rollulus_rouloul ))),(((((((Leptoptilos_crumenifer ,(Phoenicopterus_ruber ,Eudocimus_ruber )),(Ardeotis_australis ,(Aramus_guarauna ,Balearica_pavonina ))),((Leucocarbo_atriceps ,(Pelecanus_occidentalis ,(Sula_dactylatra ,(Phaethon_lepturus ,Fregata_aquila )))),(Scopus_umbretta ,Pandion_haliaetus ))),(Coragyps_atratus ,Elanus_caeruleus )),(Streptoprocne_zonaris ,Florisuga_mellivora )),(Nestor_notabilis ,Psittacus_erithacus )),(((((((Alca_torda ,(Podilymbus_podiceps ,(Gavia_stellata ,Spheniscus_humboldti ))),(Phoebastria_irrorata ,(Oceanites_oceanicus ,Pagodroma_nivea ))),(Burhinus_senegalensis ,(Rostratula_benghalensis ,(Sterna_hirundo ,(Charadrius_vociferus ,Limosa_lapponica ))))),((Podargus_strigoides ,(Aegotheles_cristatus ,(Caprimulgus_macrurus ,Nyctibius_griseus ))),((Tyto_alba ,Ninox_novaeseelandiae ),(Trogon_melanurus ,(Coracias_benghalensis ,(Merops_orientalis ,((Alcedo_atthis ,(Bucco_capensis ,(Psilopogon_chrysopogon ,(Jynx_torquilla ,((Urocolius_macrourus ,Acanthisitta_chloris ),((Erythropitta_erythrogaster ,Neopelma_chrysocephalum ),(Menura_novaehollandiae ,Climacteris_melanurus ))))))),(Upupa_epops ,Bucorvus_abyssinicus )))))))),(Eurypyga_helias ,Tigrisoma_lineatum )),((Cariama_cristata ,((Micrastur_ruficollis ,(Corythaeola_cristata ,Leptosomus_discolor )),(Psophia_crepitans ,(Podica_senegalensis ,(Sarothrura_elegans ,Rallus_limicola ))))),(Tapera_naevia ,Opisthocomus_hoazin ))),(Pterocles_quadricinctus ,(Columba_livia ,(Monias_benschi ,Turnix_varius )))))))));
[&r] 
(Gansus_yumenensis ,(Ichthyornis_dispar ,(Eudromia_elegans ,(((Chauna_chavaria ,(Anseranas_semipalmata ,Dendrocygna_bicolor )),(Alectura_lathami ,(Ortalis_ruficauda ,Rollulus_rouloul ))),(Tigrisoma_lineatum ,(Eurypyga_helias ,(((((Elanus_caeruleus ,(Coragyps_atratus ,(((Leptoptilos_crumenifer ,(Phoenicopterus_ruber ,Eudocimus_ruber )),(Ardeotis_australis ,(Aramus_guarauna ,Balearica_pavonina ))),((Leucocarbo_atriceps ,(Sula_dactylatra ,Pelecanus_occidentalis )),(Scopus_umbretta ,Pandion_haliaetus ))))),(Tyto_alba ,Ninox_novaeseelandiae )),((Caprimulgus_macrurus ,Nyctibius_griseus ),(Podargus_strigoides ,(Aegotheles_cristatus ,(Trogon_melanurus ,(Coracias_benghalensis ,(Merops_orientalis ,((Alcedo_atthis ,(Bucco_capensis ,(Psilopogon_chrysopogon ,(Jynx_torquilla ,((Urocolius_macrourus ,Acanthisitta_chloris ),((Erythropitta_erythrogaster ,Neopelma_chrysocephalum ),(Menura_novaehollandiae ,Climacteris_melanurus ))))))),(Upupa_epops ,Bucorvus_abyssinicus ))))))))),(((((Alca_torda ,(Podilymbus_podiceps ,(Gavia_stellata ,Spheniscus_humboldti ))),(Phoebastria_irrorata ,(Oceanites_oceanicus ,Pagodroma_nivea ))),(Burhinus_senegalensis ,((Charadrius_vociferus ,Limosa_lapponica ),(Rostratula_benghalensis ,Sterna_hirundo )))),(Phaethon_lepturus ,Fregata_aquila )),(((Pterocles_quadricinctus ,(Columba_livia ,(Monias_benschi ,Turnix_varius ))),(Streptoprocne_zonaris ,Florisuga_mellivora )),(Nestor_notabilis ,Psittacus_erithacus )))),(((Cariama_cristata ,(Micrastur_ruficollis ,(Corythaeola_cristata ,Leptosomus_discolor ))),(Psophia_crepitans ,(Podica_senegalensis ,(Sarothrura_elegans ,Rallus_limicola )))),(Tapera_naevia ,Opisthocomus_hoazin )))))))));
[&r] 
(Gansus_yumenensis ,(Ichthyornis_dispar ,(Eudromia_elegans ,(((Chauna_chavaria ,(Anseranas_semipalmata ,Dendrocygna_bicolor )),(Alectura_lathami ,(Ortalis_ruficauda ,Rollulus_rouloul ))),((((Coragyps_atratus ,(((Leptoptilos_crumenifer ,(Phoenicopterus_ruber ,Eudocimus_ruber )),(Ardeotis_australis ,(Aramus_guarauna ,Balearica_pavonina ))),((Leucocarbo_atriceps ,((Phaethon_lepturus ,Fregata_aquila ),(Sula_dactylatra ,Pelecanus_occidentalis ))),(Scopus_umbretta ,Pandion_haliaetus )))),(Streptoprocne_zonaris ,Florisuga_mellivora )),(Nestor_notabilis ,Psittacus_erithacus )),((((((Alca_torda ,(Podilymbus_podiceps ,(Gavia_stellata ,Spheniscus_humboldti ))),(Phoebastria_irrorata ,(Oceanites_oceanicus ,Pagodroma_nivea ))),(Burhinus_senegalensis ,(Rostratula_benghalensis ,(Sterna_hirundo ,(Charadrius_vociferus ,Limosa_lapponica ))))),(Eurypyga_helias ,Tigrisoma_lineatum )),(((Leptosomus_discolor ,(Elanus_caeruleus ,(Corythaeola_cristata ,(Micrastur_ruficollis ,((Cariama_cristata ,(Tapera_naevia ,Opisthocomus_hoazin )),(Psophia_crepitans ,(Podica_senegalensis ,(Sarothrura_elegans ,Rallus_limicola )))))))),((Tyto_alba ,Ninox_novaeseelandiae ),(Trogon_melanurus ,(Coracias_benghalensis ,(Merops_orientalis ,((Alcedo_atthis ,(Bucco_capensis ,(Psilopogon_chrysopogon ,(Jynx_torquilla ,((Urocolius_macrourus ,Acanthisitta_chloris ),((Erythropitta_erythrogaster ,Neopelma_chrysocephalum ),(Menura_novaehollandiae ,Climacteris_melanurus ))))))),(Upupa_epops ,Bucorvus_abyssinicus ))))))),(Podargus_strigoides ,(Aegotheles_cristatus ,(Caprimulgus_macrurus ,Nyctibius_griseus ))))),(Pterocles_quadricinctus ,(Columba_livia ,(Monias_benschi ,Turnix_varius )))))))));
[&r] 
(Gansus_yumenensis ,(Ichthyornis_dispar ,(Eudromia_elegans ,(((Chauna_chavaria ,(Anseranas_semipalmata ,Dendrocygna_bicolor )),(Alectura_lathami ,(Ortalis_ruficauda ,Rollulus_rouloul ))),(((Coragyps_atratus ,(((Leptoptilos_crumenifer ,(Phoenicopterus_ruber ,Eudocimus_ruber )),(Ardeotis_australis ,(Aramus_guarauna ,Balearica_pavonina ))),((Leucocarbo_atriceps ,(Pelecanus_occidentalis ,(Sula_dactylatra ,(Phaethon_lepturus ,Fregata_aquila )))),(Scopus_umbretta ,Pandion_haliaetus )))),((Streptoprocne_zonaris ,Florisuga_mellivora ),(Nestor_notabilis ,Psittacus_erithacus ))),((((((Alca_torda ,(Podilymbus_podiceps ,(Gavia_stellata ,Spheniscus_humboldti ))),(Phoebastria_irrorata ,(Oceanites_oceanicus ,Pagodroma_nivea ))),(Burhinus_senegalensis ,(Rostratula_benghalensis ,(Sterna_hirundo ,(Charadrius_vociferus ,Limosa_lapponica ))))),(Eurypyga_helias ,Tigrisoma_lineatum )),(((Leptosomus_discolor ,(Elanus_caeruleus ,(Corythaeola_cristata ,(Micrastur_ruficollis ,((Cariama_cristata ,(Tapera_naevia ,Opisthocomus_hoazin )),(Psophia_crepitans ,(Podica_senegalensis ,(Sarothrura_elegans ,Rallus_limicola )))))))),((Tyto_alba ,Ninox_novaeseelandiae ),(Trogon_melanurus ,(Coracias_benghalensis ,(Merops_orientalis ,((Alcedo_atthis ,(Bucco_capensis ,(Psilopogon_chrysopogon ,(Jynx_torquilla ,((Urocolius_macrourus ,Acanthisitta_chloris ),((Erythropitta_erythrogaster ,Neopelma_chrysocephalum ),(Menura_novaehollandiae ,Climacteris_melanurus ))))))),(Upupa_epops ,Bucorvus_abyssinicus ))))))),(Podargus_strigoides ,(Aegotheles_cristatus ,(Caprimulgus_macrurus ,Nyctibius_griseus ))))),(Pterocles_quadricinctus ,(Columba_livia ,(Monias_benschi ,Turnix_varius )))))))));
[&r] 
(Gansus_yumenensis ,(Ichthyornis_dispar ,(Eudromia_elegans ,(((Chauna_chavaria ,(Anseranas_semipalmata ,Dendrocygna_bicolor )),(Alectura_lathami ,(Ortalis_ruficauda ,Rollulus_rouloul ))),((((((Leptoptilos_crumenifer ,(Phoenicopterus_ruber ,Eudocimus_ruber )),(Ardeotis_australis ,(Aramus_guarauna ,Balearica_pavonina ))),((Leucocarbo_atriceps ,(Pelecanus_occidentalis ,(Sula_dactylatra ,(Phaethon_lepturus ,Fregata_aquila )))),(Scopus_umbretta ,Pandion_haliaetus ))),(Coragyps_atratus ,Elanus_caeruleus )),((Streptoprocne_zonaris ,Florisuga_mellivora ),(Nestor_notabilis ,Psittacus_erithacus ))),(((((((Alca_torda ,(Podilymbus_podiceps ,(Gavia_stellata ,Spheniscus_humboldti ))),(Phoebastria_irrorata ,(Oceanites_oceanicus ,Pagodroma_nivea ))),(Burhinus_senegalensis ,(Rostratula_benghalensis ,(Sterna_hirundo ,(Charadrius_vociferus ,Limosa_lapponica ))))),((Podargus_strigoides ,(Aegotheles_cristatus ,(Caprimulgus_macrurus ,Nyctibius_griseus ))),((Tyto_alba ,Ninox_novaeseelandiae ),(Trogon_melanurus ,(Coracias_benghalensis ,(Merops_orientalis ,((Alcedo_atthis ,(Bucco_capensis ,(Psilopogon_chrysopogon ,(Jynx_torquilla ,((Urocolius_macrourus ,Acanthisitta_chloris ),((Erythropitta_erythrogaster ,Neopelma_chrysocephalum ),(Menura_novaehollandiae ,Climacteris_melanurus ))))))),(Upupa_epops ,Bucorvus_abyssinicus )))))))),(Eurypyga_helias ,Tigrisoma_lineatum )),((Cariama_cristata ,((Micrastur_ruficollis ,(Corythaeola_cristata ,Leptosomus_discolor )),(Psophia_crepitans ,(Podica_senegalensis ,(Sarothrura_elegans ,Rallus_limicola ))))),(Tapera_naevia ,Opisthocomus_hoazin ))),(Pterocles_quadricinctus ,(Columba_livia ,(Monias_benschi ,Turnix_varius )))))))));
[&r] 
(Gansus_yumenensis ,(Ichthyornis_dispar ,(Eudromia_elegans ,(((Chauna_chavaria ,(Anseranas_semipalmata ,Dendrocygna_bicolor )),(Alectura_lathami ,(Ortalis_ruficauda ,Rollulus_rouloul ))),((((Coragyps_atratus ,(((Leptoptilos_crumenifer ,(Phoenicopterus_ruber ,Eudocimus_ruber )),(Ardeotis_australis ,(Aramus_guarauna ,Balearica_pavonina ))),(Scopus_umbretta ,(Leucocarbo_atriceps ,((Phaethon_lepturus ,Fregata_aquila ),(Sula_dactylatra ,Pelecanus_occidentalis )))))),(Pandion_haliaetus ,Elanus_caeruleus )),((Streptoprocne_zonaris ,Florisuga_mellivora ),(Nestor_notabilis ,Psittacus_erithacus ))),((((((Alca_torda ,(Podilymbus_podiceps ,(Gavia_stellata ,Spheniscus_humboldti ))),(Phoebastria_irrorata ,(Oceanites_oceanicus ,Pagodroma_nivea ))),(Burhinus_senegalensis ,(Rostratula_benghalensis ,(Sterna_hirundo ,(Charadrius_vociferus ,Limosa_lapponica ))))),(Eurypyga_helias ,Tigrisoma_lineatum )),(((Leptosomus_discolor ,(Corythaeola_cristata ,((Cariama_cristata ,(Tapera_naevia ,Opisthocomus_hoazin )),(Micrastur_ruficollis ,(Psophia_crepitans ,(Podica_senegalensis ,(Sarothrura_elegans ,Rallus_limicola ))))))),((Tyto_alba ,Ninox_novaeseelandiae ),(Trogon_melanurus ,(Coracias_benghalensis ,(Merops_orientalis ,((Alcedo_atthis ,((Jynx_torquilla ,(Psilopogon_chrysopogon ,(Urocolius_macrourus ,Bucco_capensis ))),(Acanthisitta_chloris ,((Erythropitta_erythrogaster ,Neopelma_chrysocephalum ),(Menura_novaehollandiae ,Climacteris_melanurus ))))),(Upupa_epops ,Bucorvus_abyssinicus ))))))),(Podargus_strigoides ,(Aegotheles_cristatus ,(Caprimulgus_macrurus ,Nyctibius_griseus ))))),(Pterocles_quadricinctus ,(Columba_livia ,(Monias_benschi ,Turnix_varius )))))))));
[&r] 
(Gansus_yumenensis ,(Ichthyornis_dispar ,(Eudromia_elegans ,(((Chauna_chavaria ,(Anseranas_semipalmata ,Dendrocygna_bicolor )),(Alectura_lathami ,(Ortalis_ruficauda ,Rollulus_rouloul ))),((((Coragyps_atratus ,(((Leptoptilos_crumenifer ,(Phoenicopterus_ruber ,Eudocimus_ruber )),(Ardeotis_australis ,(Aramus_guarauna ,Balearica_pavonina ))),(Scopus_umbretta ,(Leucocarbo_atriceps ,(Pelecanus_occidentalis ,(Sula_dactylatra ,(Phaethon_lepturus ,Fregata_aquila ))))))),(Pandion_haliaetus ,Elanus_caeruleus )),((Streptoprocne_zonaris ,Florisuga_mellivora ),(Nestor_notabilis ,Psittacus_erithacus ))),((((((Alca_torda ,(Podilymbus_podiceps ,(Gavia_stellata ,Spheniscus_humboldti ))),(Phoebastria_irrorata ,(Oceanites_oceanicus ,Pagodroma_nivea ))),(Burhinus_senegalensis ,(Rostratula_benghalensis ,(Sterna_hirundo ,(Charadrius_vociferus ,Limosa_lapponica ))))),(Eurypyga_helias ,Tigrisoma_lineatum )),(((Leptosomus_discolor ,(Corythaeola_cristata ,((Cariama_cristata ,(Tapera_naevia ,Opisthocomus_hoazin )),(Micrastur_ruficollis ,(Psophia_crepitans ,(Podica_senegalensis ,(Sarothrura_elegans ,Rallus_limicola ))))))),((Tyto_alba ,Ninox_novaeseelandiae ),(Trogon_melanurus ,(Coracias_benghalensis ,(Merops_orientalis ,((Alcedo_atthis ,(Bucco_capensis ,(Psilopogon_chrysopogon ,(Jynx_torquilla ,((Urocolius_macrourus ,Acanthisitta_chloris ),((Erythropitta_erythrogaster ,Neopelma_chrysocephalum ),(Menura_novaehollandiae ,Climacteris_melanurus ))))))),(Upupa_epops ,Bucorvus_abyssinicus ))))))),(Podargus_strigoides ,(Aegotheles_cristatus ,(Caprimulgus_macrurus ,Nyctibius_griseus ))))),(Pterocles_quadricinctus ,(Columba_livia ,(Monias_benschi ,Turnix_varius )))))))));
[&r] 
(Gansus_yumenensis ,(Ichthyornis_dispar ,(Eudromia_elegans ,(((Chauna_chavaria ,(Anseranas_semipalmata ,Dendrocygna_bicolor )),(Alectura_lathami ,(Ortalis_ruficauda ,Rollulus_rouloul ))),(((((((Elanus_caeruleus ,(Coragyps_atratus ,(((Leptoptilos_crumenifer ,(Phoenicopterus_ruber ,Eudocimus_ruber )),(Ardeotis_australis ,(Aramus_guarauna ,Balearica_pavonina ))),((Leucocarbo_atriceps ,(Sula_dactylatra ,Pelecanus_occidentalis )),(Scopus_umbretta ,Pandion_haliaetus ))))),(Tyto_alba ,Ninox_novaeseelandiae )),((Caprimulgus_macrurus ,Nyctibius_griseus ),(Podargus_strigoides ,(Aegotheles_cristatus ,(Trogon_melanurus ,(Coracias_benghalensis ,(Merops_orientalis ,((Alcedo_atthis ,(Bucco_capensis ,(Psilopogon_chrysopogon ,(Jynx_torquilla ,((Urocolius_macrourus ,Acanthisitta_chloris ),((Erythropitta_erythrogaster ,Neopelma_chrysocephalum ),(Menura_novaehollandiae ,Climacteris_melanurus ))))))),(Upupa_epops ,Bucorvus_abyssinicus ))))))))),((((Alca_torda ,(Podilymbus_podiceps ,(Gavia_stellata ,Spheniscus_humboldti ))),(Phoebastria_irrorata ,(Oceanites_oceanicus ,Pagodroma_nivea ))),(Burhinus_senegalensis ,((Charadrius_vociferus ,Limosa_lapponica ),(Rostratula_benghalensis ,Sterna_hirundo )))),(Phaethon_lepturus ,Fregata_aquila ))),((Pterocles_quadricinctus ,(Columba_livia ,(Monias_benschi ,Turnix_varius ))),((Streptoprocne_zonaris ,Florisuga_mellivora ),(Nestor_notabilis ,Psittacus_erithacus )))),((Cariama_cristata ,((Micrastur_ruficollis ,(Corythaeola_cristata ,Leptosomus_discolor )),(Psophia_crepitans ,(Podica_senegalensis ,(Sarothrura_elegans ,Rallus_limicola ))))),(Tapera_naevia ,Opisthocomus_hoazin ))),(Eurypyga_helias ,Tigrisoma_lineatum ))))));
[&r] 
(Gansus_yumenensis ,(Ichthyornis_dispar ,(Eudromia_elegans ,(((Chauna_chavaria ,(Anseranas_semipalmata ,Dendrocygna_bicolor )),(Alectura_lathami ,(Ortalis_ruficauda ,Rollulus_rouloul ))),(Tigrisoma_lineatum ,(Eurypyga_helias ,(((((Elanus_caeruleus ,(Coragyps_atratus ,(((Leptoptilos_crumenifer ,(Phoenicopterus_ruber ,Eudocimus_ruber )),(Ardeotis_australis ,(Aramus_guarauna ,Balearica_pavonina ))),((Leucocarbo_atriceps ,(Sula_dactylatra ,Pelecanus_occidentalis )),(Scopus_umbretta ,Pandion_haliaetus ))))),(Tyto_alba ,Ninox_novaeseelandiae )),((Caprimulgus_macrurus ,Nyctibius_griseus ),(Podargus_strigoides ,(Aegotheles_cristatus ,(Trogon_melanurus ,(Coracias_benghalensis ,(Merops_orientalis ,((Alcedo_atthis ,((Jynx_torquilla ,(Psilopogon_chrysopogon ,(Urocolius_macrourus ,Bucco_capensis ))),(Acanthisitta_chloris ,((Erythropitta_erythrogaster ,Neopelma_chrysocephalum ),(Menura_novaehollandiae ,Climacteris_melanurus ))))),(Upupa_epops ,Bucorvus_abyssinicus ))))))))),(((((Alca_torda ,(Podilymbus_podiceps ,(Gavia_stellata ,Spheniscus_humboldti ))),(Phoebastria_irrorata ,(Oceanites_oceanicus ,Pagodroma_nivea ))),(Burhinus_senegalensis ,((Charadrius_vociferus ,Limosa_lapponica ),(Rostratula_benghalensis ,Sterna_hirundo )))),(Phaethon_lepturus ,Fregata_aquila )),(((Pterocles_quadricinctus ,(Columba_livia ,(Monias_benschi ,Turnix_varius ))),(Streptoprocne_zonaris ,Florisuga_mellivora )),(Nestor_notabilis ,Psittacus_erithacus )))),((Cariama_cristata ,((Micrastur_ruficollis ,(Corythaeola_cristata ,Leptosomus_discolor )),(Psophia_crepitans ,(Podica_senegalensis ,(Sarothrura_elegans ,Rallus_limicola ))))),(Tapera_naevia ,Opisthocomus_hoazin )))))))));
[&r] 
(Gansus_yumenensis ,(Ichthyornis_dispar ,(Eudromia_elegans ,(((Chauna_chavaria ,(Anseranas_semipalmata ,Dendrocygna_bicolor )),(Alectura_lathami ,(Ortalis_ruficauda ,Rollulus_rouloul ))),(Tigrisoma_lineatum ,(Eurypyga_helias ,((((((Elanus_caeruleus ,(Coragyps_atratus ,(((Leptoptilos_crumenifer ,(Phoenicopterus_ruber ,Eudocimus_ruber )),(Ardeotis_australis ,(Aramus_guarauna ,Balearica_pavonina ))),((Leucocarbo_atriceps ,(Sula_dactylatra ,Pelecanus_occidentalis )),(Scopus_umbretta ,Pandion_haliaetus ))))),(Tyto_alba ,Ninox_novaeseelandiae )),((Caprimulgus_macrurus ,Nyctibius_griseus ),(Podargus_strigoides ,(Aegotheles_cristatus ,(Trogon_melanurus ,(Coracias_benghalensis ,(Merops_orientalis ,((Alcedo_atthis ,((Jynx_torquilla ,(Psilopogon_chrysopogon ,(Urocolius_macrourus ,Bucco_capensis ))),(Acanthisitta_chloris ,((Erythropitta_erythrogaster ,Neopelma_chrysocephalum ),(Menura_novaehollandiae ,Climacteris_melanurus ))))),(Upupa_epops ,Bucorvus_abyssinicus ))))))))),((((Alca_torda ,(Podilymbus_podiceps ,(Gavia_stellata ,Spheniscus_humboldti ))),(Phoebastria_irrorata ,(Oceanites_oceanicus ,Pagodroma_nivea ))),(Burhinus_senegalensis ,((Charadrius_vociferus ,Limosa_lapponica ),(Rostratula_benghalensis ,Sterna_hirundo )))),(Phaethon_lepturus ,Fregata_aquila ))),(((Pterocles_quadricinctus ,(Columba_livia ,(Monias_benschi ,Turnix_varius ))),(Streptoprocne_zonaris ,Florisuga_mellivora )),(Nestor_notabilis ,Psittacus_erithacus ))),((Cariama_cristata ,((Micrastur_ruficollis ,(Corythaeola_cristata ,Leptosomus_discolor )),(Psophia_crepitans ,(Podica_senegalensis ,(Sarothrura_elegans ,Rallus_limicola ))))),(Tapera_naevia ,Opisthocomus_hoazin )))))))));
[&r] 
(Gansus_yumenensis ,(Ichthyornis_dispar ,(Eudromia_elegans ,(((Chauna_chavaria ,(Anseranas_semipalmata ,Dendrocygna_bicolor )),(Alectura_lathami ,(Ortalis_ruficauda ,Rollulus_rouloul ))),(((Coragyps_atratus ,(((Leptoptilos_crumenifer ,(Phoenicopterus_ruber ,Eudocimus_ruber )),(Ardeotis_australis ,(Aramus_guarauna ,Balearica_pavonina ))),((Leucocarbo_atriceps ,((Phaethon_lepturus ,Fregata_aquila ),(Sula_dactylatra ,Pelecanus_occidentalis ))),(Scopus_umbretta ,Pandion_haliaetus )))),((Streptoprocne_zonaris ,Florisuga_mellivora ),(Nestor_notabilis ,Psittacus_erithacus ))),((((((Alca_torda ,(Podilymbus_podiceps ,(Gavia_stellata ,Spheniscus_humboldti ))),(Phoebastria_irrorata ,(Oceanites_oceanicus ,Pagodroma_nivea ))),(Burhinus_senegalensis ,(Rostratula_benghalensis ,(Sterna_hirundo ,(Charadrius_vociferus ,Limosa_lapponica ))))),(Eurypyga_helias ,Tigrisoma_lineatum )),(((Leptosomus_discolor ,(Elanus_caeruleus ,(Corythaeola_cristata ,((Cariama_cristata ,(Tapera_naevia ,Opisthocomus_hoazin )),(Micrastur_ruficollis ,(Psophia_crepitans ,(Podica_senegalensis ,(Sarothrura_elegans ,Rallus_limicola )))))))),((Tyto_alba ,Ninox_novaeseelandiae ),(Trogon_melanurus ,(Coracias_benghalensis ,(Merops_orientalis ,((Alcedo_atthis ,(Bucco_capensis ,(Psilopogon_chrysopogon ,(Jynx_torquilla ,((Urocolius_macrourus ,Acanthisitta_chloris ),((Erythropitta_erythrogaster ,Neopelma_chrysocephalum ),(Menura_novaehollandiae ,Climacteris_melanurus ))))))),(Upupa_epops ,Bucorvus_abyssinicus ))))))),(Podargus_strigoides ,(Aegotheles_cristatus ,(Caprimulgus_macrurus ,Nyctibius_griseus ))))),(Pterocles_quadricinctus ,(Columba_livia ,(Monias_benschi ,Turnix_varius )))))))));
[&r] 
(Gansus_yumenensis ,(Ichthyornis_dispar ,(Eudromia_elegans ,(((Chauna_chavaria ,(Anseranas_semipalmata ,Dendrocygna_bicolor )),(Alectura_lathami ,(Ortalis_ruficauda ,Rollulus_rouloul ))),(Tigrisoma_lineatum ,(Eurypyga_helias ,(((((Elanus_caeruleus ,(Coragyps_atratus ,(((Leptoptilos_crumenifer ,(Phoenicopterus_ruber ,Eudocimus_ruber )),(Ardeotis_australis ,(Aramus_guarauna ,Balearica_pavonina ))),((Leucocarbo_atriceps ,(Sula_dactylatra ,Pelecanus_occidentalis )),(Scopus_umbretta ,Pandion_haliaetus ))))),(Tyto_alba ,Ninox_novaeseelandiae )),(((Pterocles_quadricinctus ,(Columba_livia ,(Monias_benschi ,Turnix_varius ))),(Streptoprocne_zonaris ,Florisuga_mellivora )),(Nestor_notabilis ,Psittacus_erithacus ))),(((((Alca_torda ,(Podilymbus_podiceps ,(Gavia_stellata ,Spheniscus_humboldti ))),(Phoebastria_irrorata ,(Oceanites_oceanicus ,Pagodroma_nivea ))),(Burhinus_senegalensis ,((Charadrius_vociferus ,Limosa_lapponica ),(Rostratula_benghalensis ,Sterna_hirundo )))),(Phaethon_lepturus ,Fregata_aquila )),((Caprimulgus_macrurus ,Nyctibius_griseus ),(Podargus_strigoides ,(Aegotheles_cristatus ,(Trogon_melanurus ,(Coracias_benghalensis ,(Merops_orientalis ,((Alcedo_atthis ,((Jynx_torquilla ,(Psilopogon_chrysopogon ,(Urocolius_macrourus ,Bucco_capensis ))),(Acanthisitta_chloris ,((Erythropitta_erythrogaster ,Neopelma_chrysocephalum ),(Menura_novaehollandiae ,Climacteris_melanurus ))))),(Upupa_epops ,Bucorvus_abyssinicus )))))))))),((Cariama_cristata ,((Micrastur_ruficollis ,(Corythaeola_cristata ,Leptosomus_discolor )),(Psophia_crepitans ,(Podica_senegalensis ,(Sarothrura_elegans ,Rallus_limicola ))))),(Tapera_naevia ,Opisthocomus_hoazin )))))))));
[&r] 
(Gansus_yumenensis ,(Ichthyornis_dispar ,(Eudromia_elegans ,(((Chauna_chavaria ,(Anseranas_semipalmata ,Dendrocygna_bicolor )),(Alectura_lathami ,(Ortalis_ruficauda ,Rollulus_rouloul ))),(((((((Elanus_caeruleus ,(Coragyps_atratus ,(((Leptoptilos_crumenifer ,(Phoenicopterus_ruber ,Eudocimus_ruber )),(Ardeotis_australis ,(Aramus_guarauna ,Balearica_pavonina ))),((Leucocarbo_atriceps ,(Sula_dactylatra ,Pelecanus_occidentalis )),(Scopus_umbretta ,Pandion_haliaetus ))))),(Tyto_alba ,Ninox_novaeseelandiae )),((Caprimulgus_macrurus ,Nyctibius_griseus ),(Podargus_strigoides ,(Aegotheles_cristatus ,(Trogon_melanurus ,(Coracias_benghalensis ,(Merops_orientalis ,((Alcedo_atthis ,((Jynx_torquilla ,(Psilopogon_chrysopogon ,(Urocolius_macrourus ,Bucco_capensis ))),(Acanthisitta_chloris ,((Erythropitta_erythrogaster ,Neopelma_chrysocephalum ),(Menura_novaehollandiae ,Climacteris_melanurus ))))),(Upupa_epops ,Bucorvus_abyssinicus ))))))))),((((Alca_torda ,(Podilymbus_podiceps ,(Gavia_stellata ,Spheniscus_humboldti ))),(Phoebastria_irrorata ,(Oceanites_oceanicus ,Pagodroma_nivea ))),(Burhinus_senegalensis ,((Charadrius_vociferus ,Limosa_lapponica ),(Rostratula_benghalensis ,Sterna_hirundo )))),(Phaethon_lepturus ,Fregata_aquila ))),(((Pterocles_quadricinctus ,(Columba_livia ,(Monias_benschi ,Turnix_varius ))),(Streptoprocne_zonaris ,Florisuga_mellivora )),(Nestor_notabilis ,Psittacus_erithacus ))),((Cariama_cristata ,((Micrastur_ruficollis ,(Corythaeola_cristata ,Leptosomus_discolor )),(Psophia_crepitans ,(Podica_senegalensis ,(Sarothrura_elegans ,Rallus_limicola ))))),(Tapera_naevia ,Opisthocomus_hoazin ))),(Eurypyga_helias ,Tigrisoma_lineatum ))))));
[&r] 
(Gansus_yumenensis ,(Ichthyornis_dispar ,(Eudromia_elegans ,(((Chauna_chavaria ,(Anseranas_semipalmata ,Dendrocygna_bicolor )),(Alectura_lathami ,(Ortalis_ruficauda ,Rollulus_rouloul ))),((((((Leptoptilos_crumenifer ,(Phoenicopterus_ruber ,Eudocimus_ruber )),(Ardeotis_australis ,(Aramus_guarauna ,Balearica_pavonina ))),((Leucocarbo_atriceps ,(Pelecanus_occidentalis ,(Sula_dactylatra ,(Phaethon_lepturus ,Fregata_aquila )))),(Scopus_umbretta ,Pandion_haliaetus ))),(Coragyps_atratus ,Elanus_caeruleus )),((Streptoprocne_zonaris ,Florisuga_mellivora ),(Nestor_notabilis ,Psittacus_erithacus ))),(((((((Alca_torda ,(Podilymbus_podiceps ,(Gavia_stellata ,Spheniscus_humboldti ))),(Phoebastria_irrorata ,(Oceanites_oceanicus ,Pagodroma_nivea ))),(Burhinus_senegalensis ,(Rostratula_benghalensis ,(Sterna_hirundo ,(Charadrius_vociferus ,Limosa_lapponica ))))),((Podargus_strigoides ,(Aegotheles_cristatus ,(Caprimulgus_macrurus ,Nyctibius_griseus ))),((Tyto_alba ,Ninox_novaeseelandiae ),(Trogon_melanurus ,(Coracias_benghalensis ,(Merops_orientalis ,((Alcedo_atthis ,((Jynx_torquilla ,(Psilopogon_chrysopogon ,(Urocolius_macrourus ,Bucco_capensis ))),(Acanthisitta_chloris ,((Erythropitta_erythrogaster ,Neopelma_chrysocephalum ),(Menura_novaehollandiae ,Climacteris_melanurus ))))),(Upupa_epops ,Bucorvus_abyssinicus )))))))),(Eurypyga_helias ,Tigrisoma_lineatum )),((Cariama_cristata ,((Micrastur_ruficollis ,(Corythaeola_cristata ,Leptosomus_discolor )),(Psophia_crepitans ,(Podica_senegalensis ,(Sarothrura_elegans ,Rallus_limicola ))))),(Tapera_naevia ,Opisthocomus_hoazin ))),(Pterocles_quadricinctus ,(Columba_livia ,(Monias_benschi ,Turnix_varius )))))))));
[&r] 
(Gansus_yumenensis ,(Ichthyornis_dispar ,(Eudromia_elegans ,(((Chauna_chavaria ,(Anseranas_semipalmata ,Dendrocygna_bicolor )),(Alectura_lathami ,(Ortalis_ruficauda ,Rollulus_rouloul ))),((((((Leptoptilos_crumenifer ,(Phoenicopterus_ruber ,Eudocimus_ruber )),(Ardeotis_australis ,(Aramus_guarauna ,Balearica_pavonina ))),((Leucocarbo_atriceps ,((Phaethon_lepturus ,Fregata_aquila ),(Sula_dactylatra ,Pelecanus_occidentalis ))),(Scopus_umbretta ,Pandion_haliaetus ))),(Coragyps_atratus ,Elanus_caeruleus )),((Streptoprocne_zonaris ,Florisuga_mellivora ),(Nestor_notabilis ,Psittacus_erithacus ))),(((((((Alca_torda ,(Podilymbus_podiceps ,(Gavia_stellata ,Spheniscus_humboldti ))),(Phoebastria_irrorata ,(Oceanites_oceanicus ,Pagodroma_nivea ))),(Burhinus_senegalensis ,(Rostratula_benghalensis ,(Sterna_hirundo ,(Charadrius_vociferus ,Limosa_lapponica ))))),((Podargus_strigoides ,(Aegotheles_cristatus ,(Caprimulgus_macrurus ,Nyctibius_griseus ))),((Tyto_alba ,Ninox_novaeseelandiae ),(Trogon_melanurus ,(Coracias_benghalensis ,(Merops_orientalis ,((Alcedo_atthis ,(Bucco_capensis ,(Psilopogon_chrysopogon ,(Jynx_torquilla ,((Urocolius_macrourus ,Acanthisitta_chloris ),((Erythropitta_erythrogaster ,Neopelma_chrysocephalum ),(Menura_novaehollandiae ,Climacteris_melanurus ))))))),(Upupa_epops ,Bucorvus_abyssinicus )))))))),(Eurypyga_helias ,Tigrisoma_lineatum )),((Cariama_cristata ,((Micrastur_ruficollis ,(Corythaeola_cristata ,Leptosomus_discolor )),(Psophia_crepitans ,(Podica_senegalensis ,(Sarothrura_elegans ,Rallus_limicola ))))),(Tapera_naevia ,Opisthocomus_hoazin ))),(Pterocles_quadricinctus ,(Columba_livia ,(Monias_benschi ,Turnix_varius )))))))));
[&r] 
(Gansus_yumenensis ,(Ichthyornis_dispar ,(Eudromia_elegans ,(((Chauna_chavaria ,(Anseranas_semipalmata ,Dendrocygna_bicolor )),(Alectura_lathami ,(Ortalis_ruficauda ,Rollulus_rouloul ))),(Tigrisoma_lineatum ,(Eurypyga_helias ,(((((Elanus_caeruleus ,(Coragyps_atratus ,(((Leptoptilos_crumenifer ,(Phoenicopterus_ruber ,Eudocimus_ruber )),(Ardeotis_australis ,(Aramus_guarauna ,Balearica_pavonina ))),((Leucocarbo_atriceps ,(Sula_dactylatra ,Pelecanus_occidentalis )),(Scopus_umbretta ,Pandion_haliaetus ))))),(Tyto_alba ,Ninox_novaeseelandiae )),((Caprimulgus_macrurus ,Nyctibius_griseus ),(Podargus_strigoides ,(Aegotheles_cristatus ,(Trogon_melanurus ,(Coracias_benghalensis ,(Merops_orientalis ,((Alcedo_atthis ,(Bucco_capensis ,(Psilopogon_chrysopogon ,(Jynx_torquilla ,((Urocolius_macrourus ,Acanthisitta_chloris ),((Erythropitta_erythrogaster ,Neopelma_chrysocephalum ),(Menura_novaehollandiae ,Climacteris_melanurus ))))))),(Upupa_epops ,Bucorvus_abyssinicus ))))))))),(((((Alca_torda ,(Podilymbus_podiceps ,(Gavia_stellata ,Spheniscus_humboldti ))),(Phoebastria_irrorata ,(Oceanites_oceanicus ,Pagodroma_nivea ))),(Burhinus_senegalensis ,((Charadrius_vociferus ,Limosa_lapponica ),(Rostratula_benghalensis ,Sterna_hirundo )))),(Phaethon_lepturus ,Fregata_aquila )),(((Pterocles_quadricinctus ,(Columba_livia ,(Monias_benschi ,Turnix_varius ))),(Streptoprocne_zonaris ,Florisuga_mellivora )),(Nestor_notabilis ,Psittacus_erithacus )))),((Cariama_cristata ,((Micrastur_ruficollis ,(Corythaeola_cristata ,Leptosomus_discolor )),(Psophia_crepitans ,(Podica_senegalensis ,(Sarothrura_elegans ,Rallus_limicola ))))),(Tapera_naevia ,Opisthocomus_hoazin )))))))));
[&r] 
(Gansus_yumenensis ,(Ichthyornis_dispar ,(Eudromia_elegans ,(((Chauna_chavaria ,(Anseranas_semipalmata ,Dendrocygna_bicolor )),(Alectura_lathami ,(Ortalis_ruficauda ,Rollulus_rouloul ))),(((((((Leptoptilos_crumenifer ,(Phoenicopterus_ruber ,Eudocimus_ruber )),(Ardeotis_australis ,(Aramus_guarauna ,Balearica_pavonina ))),((Leucocarbo_atriceps ,(Pelecanus_occidentalis ,(Sula_dactylatra ,(Phaethon_lepturus ,Fregata_aquila )))),(Scopus_umbretta ,Pandion_haliaetus ))),(Coragyps_atratus ,Elanus_caeruleus )),(Streptoprocne_zonaris ,Florisuga_mellivora )),(Nestor_notabilis ,Psittacus_erithacus )),(((((((Alca_torda ,(Podilymbus_podiceps ,(Gavia_stellata ,Spheniscus_humboldti ))),(Phoebastria_irrorata ,(Oceanites_oceanicus ,Pagodroma_nivea ))),(Burhinus_senegalensis ,(Rostratula_benghalensis ,(Sterna_hirundo ,(Charadrius_vociferus ,Limosa_lapponica ))))),((Podargus_strigoides ,(Aegotheles_cristatus ,(Caprimulgus_macrurus ,Nyctibius_griseus ))),((Tyto_alba ,Ninox_novaeseelandiae ),(Trogon_melanurus ,(Coracias_benghalensis ,(Merops_orientalis ,((Alcedo_atthis ,((Jynx_torquilla ,(Psilopogon_chrysopogon ,(Urocolius_macrourus ,Bucco_capensis ))),(Acanthisitta_chloris ,((Erythropitta_erythrogaster ,Neopelma_chrysocephalum ),(Menura_novaehollandiae ,Climacteris_melanurus ))))),(Upupa_epops ,Bucorvus_abyssinicus )))))))),(Eurypyga_helias ,Tigrisoma_lineatum )),((Cariama_cristata ,((Micrastur_ruficollis ,(Corythaeola_cristata ,Leptosomus_discolor )),(Psophia_crepitans ,(Podica_senegalensis ,(Sarothrura_elegans ,Rallus_limicola ))))),(Tapera_naevia ,Opisthocomus_hoazin ))),(Pterocles_quadricinctus ,(Columba_livia ,(Monias_benschi ,Turnix_varius )))))))));
[&r] 
(Gansus_yumenensis ,(Ichthyornis_dispar ,(Eudromia_elegans ,(((Chauna_chavaria ,(Anseranas_semipalmata ,Dendrocygna_bicolor )),(Alectura_lathami ,(Ortalis_ruficauda ,Rollulus_rouloul ))),((((((((Phoenicopterus_ruber ,Eudocimus_ruber ),(Ardeotis_australis ,(Aramus_guarauna ,Balearica_pavonina ))),(Leucocarbo_atriceps ,(Sula_dactylatra ,(Phaethon_lepturus ,Fregata_aquila )))),(Scopus_umbretta ,Pandion_haliaetus )),(Leptoptilos_crumenifer ,Pelecanus_occidentalis )),(Coragyps_atratus ,Elanus_caeruleus )),((Streptoprocne_zonaris ,Florisuga_mellivora ),(Nestor_notabilis ,Psittacus_erithacus ))),((((((Alca_torda ,(Podilymbus_podiceps ,(Gavia_stellata ,Spheniscus_humboldti ))),(Phoebastria_irrorata ,(Oceanites_oceanicus ,Pagodroma_nivea ))),(Burhinus_senegalensis ,(Rostratula_benghalensis ,(Sterna_hirundo ,(Charadrius_vociferus ,Limosa_lapponica ))))),(Eurypyga_helias ,Tigrisoma_lineatum )),(((Leptosomus_discolor ,(Corythaeola_cristata ,((Cariama_cristata ,(Tapera_naevia ,Opisthocomus_hoazin )),(Micrastur_ruficollis ,(Psophia_crepitans ,(Podica_senegalensis ,(Sarothrura_elegans ,Rallus_limicola ))))))),((Tyto_alba ,Ninox_novaeseelandiae ),(Trogon_melanurus ,(Coracias_benghalensis ,(Merops_orientalis ,((Alcedo_atthis ,((Jynx_torquilla ,(Psilopogon_chrysopogon ,(Urocolius_macrourus ,Bucco_capensis ))),(Acanthisitta_chloris ,((Erythropitta_erythrogaster ,Neopelma_chrysocephalum ),(Menura_novaehollandiae ,Climacteris_melanurus ))))),(Upupa_epops ,Bucorvus_abyssinicus ))))))),(Podargus_strigoides ,(Aegotheles_cristatus ,(Caprimulgus_macrurus ,Nyctibius_griseus ))))),(Pterocles_quadricinctus ,(Columba_livia ,(Monias_benschi ,Turnix_varius )))))))));
[&r] 
(Gansus_yumenensis ,(Ichthyornis_dispar ,(Eudromia_elegans ,(((Chauna_chavaria ,(Anseranas_semipalmata ,Dendrocygna_bicolor )),(Alectura_lathami ,(Ortalis_ruficauda ,Rollulus_rouloul ))),((((Coragyps_atratus ,(((Leptoptilos_crumenifer ,(Phoenicopterus_ruber ,Eudocimus_ruber )),(Ardeotis_australis ,(Aramus_guarauna ,Balearica_pavonina ))),(Scopus_umbretta ,(Leucocarbo_atriceps ,((Phaethon_lepturus ,Fregata_aquila ),(Sula_dactylatra ,Pelecanus_occidentalis )))))),(Pandion_haliaetus ,Elanus_caeruleus )),((Streptoprocne_zonaris ,Florisuga_mellivora ),(Nestor_notabilis ,Psittacus_erithacus ))),((((((Alca_torda ,(Podilymbus_podiceps ,(Gavia_stellata ,Spheniscus_humboldti ))),(Phoebastria_irrorata ,(Oceanites_oceanicus ,Pagodroma_nivea ))),(Burhinus_senegalensis ,(Rostratula_benghalensis ,(Sterna_hirundo ,(Charadrius_vociferus ,Limosa_lapponica ))))),(Eurypyga_helias ,Tigrisoma_lineatum )),(((Leptosomus_discolor ,(Corythaeola_cristata ,((Cariama_cristata ,(Tapera_naevia ,Opisthocomus_hoazin )),(Micrastur_ruficollis ,(Psophia_crepitans ,(Podica_senegalensis ,(Sarothrura_elegans ,Rallus_limicola ))))))),((Tyto_alba ,Ninox_novaeseelandiae ),(Trogon_melanurus ,(Coracias_benghalensis ,(Merops_orientalis ,((Alcedo_atthis ,(Bucco_capensis ,(Psilopogon_chrysopogon ,(Jynx_torquilla ,((Urocolius_macrourus ,Acanthisitta_chloris ),((Erythropitta_erythrogaster ,Neopelma_chrysocephalum ),(Menura_novaehollandiae ,Climacteris_melanurus ))))))),(Upupa_epops ,Bucorvus_abyssinicus ))))))),(Podargus_strigoides ,(Aegotheles_cristatus ,(Caprimulgus_macrurus ,Nyctibius_griseus ))))),(Pterocles_quadricinctus ,(Columba_livia ,(Monias_benschi ,Turnix_varius )))))))));
[&r] 
(Gansus_yumenensis ,(Ichthyornis_dispar ,(Eudromia_elegans ,(((Chauna_chavaria ,(Anseranas_semipalmata ,Dendrocygna_bicolor )),(Alectura_lathami ,(Ortalis_ruficauda ,Rollulus_rouloul ))),(((((((Leptoptilos_crumenifer ,(Phoenicopterus_ruber ,Eudocimus_ruber )),(Ardeotis_australis ,(Aramus_guarauna ,Balearica_pavonina ))),((Leucocarbo_atriceps ,(Pelecanus_occidentalis ,(Sula_dactylatra ,(Phaethon_lepturus ,Fregata_aquila )))),(Scopus_umbretta ,Pandion_haliaetus ))),(Coragyps_atratus ,Elanus_caeruleus )),(Streptoprocne_zonaris ,Florisuga_mellivora )),(Nestor_notabilis ,Psittacus_erithacus )),((((((Alca_torda ,(Podilymbus_podiceps ,(Gavia_stellata ,Spheniscus_humboldti ))),(Phoebastria_irrorata ,(Oceanites_oceanicus ,Pagodroma_nivea ))),(Burhinus_senegalensis ,(Rostratula_benghalensis ,(Sterna_hirundo ,(Charadrius_vociferus ,Limosa_lapponica ))))),(Eurypyga_helias ,Tigrisoma_lineatum )),(((Leptosomus_discolor ,(Corythaeola_cristata ,((Cariama_cristata ,(Tapera_naevia ,Opisthocomus_hoazin )),(Micrastur_ruficollis ,(Psophia_crepitans ,(Podica_senegalensis ,(Sarothrura_elegans ,Rallus_limicola ))))))),((Tyto_alba ,Ninox_novaeseelandiae ),(Trogon_melanurus ,(Coracias_benghalensis ,(Merops_orientalis ,((Alcedo_atthis ,(Bucco_capensis ,(Psilopogon_chrysopogon ,(Jynx_torquilla ,((Urocolius_macrourus ,Acanthisitta_chloris ),((Erythropitta_erythrogaster ,Neopelma_chrysocephalum ),(Menura_novaehollandiae ,Climacteris_melanurus ))))))),(Upupa_epops ,Bucorvus_abyssinicus ))))))),(Podargus_strigoides ,(Aegotheles_cristatus ,(Caprimulgus_macrurus ,Nyctibius_griseus ))))),(Pterocles_quadricinctus ,(Columba_livia ,(Monias_benschi ,Turnix_varius )))))))));
[&r] 
(Gansus_yumenensis ,(Ichthyornis_dispar ,(Eudromia_elegans ,(((Chauna_chavaria ,(Anseranas_semipalmata ,Dendrocygna_bicolor )),(Alectura_lathami ,(Ortalis_ruficauda ,Rollulus_rouloul ))),((((Coragyps_atratus ,(((Leptoptilos_crumenifer ,(Phoenicopterus_ruber ,Eudocimus_ruber )),(Ardeotis_australis ,(Aramus_guarauna ,Balearica_pavonina ))),((Leucocarbo_atriceps ,(Pelecanus_occidentalis ,(Sula_dactylatra ,(Phaethon_lepturus ,Fregata_aquila )))),(Scopus_umbretta ,Pandion_haliaetus )))),(Streptoprocne_zonaris ,Florisuga_mellivora )),(Nestor_notabilis ,Psittacus_erithacus )),((((((Alca_torda ,(Podilymbus_podiceps ,(Gavia_stellata ,Spheniscus_humboldti ))),(Phoebastria_irrorata ,(Oceanites_oceanicus ,Pagodroma_nivea ))),(Burhinus_senegalensis ,(Rostratula_benghalensis ,(Sterna_hirundo ,(Charadrius_vociferus ,Limosa_lapponica ))))),(Eurypyga_helias ,Tigrisoma_lineatum )),(((Leptosomus_discolor ,(Elanus_caeruleus ,(Corythaeola_cristata ,(Micrastur_ruficollis ,((Cariama_cristata ,(Tapera_naevia ,Opisthocomus_hoazin )),(Psophia_crepitans ,(Podica_senegalensis ,(Sarothrura_elegans ,Rallus_limicola )))))))),((Tyto_alba ,Ninox_novaeseelandiae ),(Trogon_melanurus ,(Coracias_benghalensis ,(Merops_orientalis ,((Alcedo_atthis ,((Jynx_torquilla ,(Psilopogon_chrysopogon ,(Urocolius_macrourus ,Bucco_capensis ))),(Acanthisitta_chloris ,((Erythropitta_erythrogaster ,Neopelma_chrysocephalum ),(Menura_novaehollandiae ,Climacteris_melanurus ))))),(Upupa_epops ,Bucorvus_abyssinicus ))))))),(Podargus_strigoides ,(Aegotheles_cristatus ,(Caprimulgus_macrurus ,Nyctibius_griseus ))))),(Pterocles_quadricinctus ,(Columba_livia ,(Monias_benschi ,Turnix_varius )))))))));
[&r] 
(Gansus_yumenensis ,(Ichthyornis_dispar ,(Eudromia_elegans ,(((Chauna_chavaria ,(Anseranas_semipalmata ,Dendrocygna_bicolor )),(Alectura_lathami ,(Ortalis_ruficauda ,Rollulus_rouloul ))),(((((((((Phoenicopterus_ruber ,Eudocimus_ruber ),(Ardeotis_australis ,(Aramus_guarauna ,Balearica_pavonina ))),(Leucocarbo_atriceps ,(Sula_dactylatra ,(Phaethon_lepturus ,Fregata_aquila )))),(Scopus_umbretta ,Pandion_haliaetus )),(Leptoptilos_crumenifer ,Pelecanus_occidentalis )),(Coragyps_atratus ,Elanus_caeruleus )),(Streptoprocne_zonaris ,Florisuga_mellivora )),(Nestor_notabilis ,Psittacus_erithacus )),((((((Alca_torda ,(Podilymbus_podiceps ,(Gavia_stellata ,Spheniscus_humboldti ))),(Phoebastria_irrorata ,(Oceanites_oceanicus ,Pagodroma_nivea ))),(Burhinus_senegalensis ,(Rostratula_benghalensis ,(Sterna_hirundo ,(Charadrius_vociferus ,Limosa_lapponica ))))),(Eurypyga_helias ,Tigrisoma_lineatum )),(((Leptosomus_discolor ,(Corythaeola_cristata ,((Cariama_cristata ,(Tapera_naevia ,Opisthocomus_hoazin )),(Micrastur_ruficollis ,(Psophia_crepitans ,(Podica_senegalensis ,(Sarothrura_elegans ,Rallus_limicola ))))))),((Tyto_alba ,Ninox_novaeseelandiae ),(Trogon_melanurus ,(Coracias_benghalensis ,(Merops_orientalis ,((Alcedo_atthis ,(Bucco_capensis ,(Psilopogon_chrysopogon ,(Jynx_torquilla ,((Urocolius_macrourus ,Acanthisitta_chloris ),((Erythropitta_erythrogaster ,Neopelma_chrysocephalum ),(Menura_novaehollandiae ,Climacteris_melanurus ))))))),(Upupa_epops ,Bucorvus_abyssinicus ))))))),(Podargus_strigoides ,(Aegotheles_cristatus ,(Caprimulgus_macrurus ,Nyctibius_griseus ))))),(Pterocles_quadricinctus ,(Columba_livia ,(Monias_benschi ,Turnix_varius )))))))));
[&r] 
(Gansus_yumenensis ,(Ichthyornis_dispar ,(Eudromia_elegans ,(((Chauna_chavaria ,(Anseranas_semipalmata ,Dendrocygna_bicolor )),(Alectura_lathami ,(Ortalis_ruficauda ,Rollulus_rouloul ))),(((Coragyps_atratus ,(((Leptoptilos_crumenifer ,(Phoenicopterus_ruber ,Eudocimus_ruber )),(Ardeotis_australis ,(Aramus_guarauna ,Balearica_pavonina ))),((Leucocarbo_atriceps ,((Phaethon_lepturus ,Fregata_aquila ),(Sula_dactylatra ,Pelecanus_occidentalis ))),(Scopus_umbretta ,Pandion_haliaetus )))),((Streptoprocne_zonaris ,Florisuga_mellivora ),(Nestor_notabilis ,Psittacus_erithacus ))),((((((Alca_torda ,(Podilymbus_podiceps ,(Gavia_stellata ,Spheniscus_humboldti ))),(Phoebastria_irrorata ,(Oceanites_oceanicus ,Pagodroma_nivea ))),(Burhinus_senegalensis ,(Rostratula_benghalensis ,(Sterna_hirundo ,(Charadrius_vociferus ,Limosa_lapponica ))))),(Eurypyga_helias ,Tigrisoma_lineatum )),(((Leptosomus_discolor ,(Elanus_caeruleus ,(Corythaeola_cristata ,(Micrastur_ruficollis ,((Cariama_cristata ,(Tapera_naevia ,Opisthocomus_hoazin )),(Psophia_crepitans ,(Podica_senegalensis ,(Sarothrura_elegans ,Rallus_limicola )))))))),((Tyto_alba ,Ninox_novaeseelandiae ),(Trogon_melanurus ,(Coracias_benghalensis ,(Merops_orientalis ,((Alcedo_atthis ,(Bucco_capensis ,(Psilopogon_chrysopogon ,(Jynx_torquilla ,((Urocolius_macrourus ,Acanthisitta_chloris ),((Erythropitta_erythrogaster ,Neopelma_chrysocephalum ),(Menura_novaehollandiae ,Climacteris_melanurus ))))))),(Upupa_epops ,Bucorvus_abyssinicus ))))))),(Podargus_strigoides ,(Aegotheles_cristatus ,(Caprimulgus_macrurus ,Nyctibius_griseus ))))),(Pterocles_quadricinctus ,(Columba_livia ,(Monias_benschi ,Turnix_varius )))))))));
[&r] 
(Gansus_yumenensis ,(Ichthyornis_dispar ,(Eudromia_elegans ,(((Chauna_chavaria ,(Anseranas_semipalmata ,Dendrocygna_bicolor )),(Alectura_lathami ,(Ortalis_ruficauda ,Rollulus_rouloul ))),(((((((Leptoptilos_crumenifer ,(Phoenicopterus_ruber ,Eudocimus_ruber )),(Ardeotis_australis ,(Aramus_guarauna ,Balearica_pavonina ))),((Leucocarbo_atriceps ,(Pelecanus_occidentalis ,(Sula_dactylatra ,(Phaethon_lepturus ,Fregata_aquila )))),(Scopus_umbretta ,Pandion_haliaetus ))),(Coragyps_atratus ,Elanus_caeruleus )),(Streptoprocne_zonaris ,Florisuga_mellivora )),(Nestor_notabilis ,Psittacus_erithacus )),((((((Alca_torda ,(Podilymbus_podiceps ,(Gavia_stellata ,Spheniscus_humboldti ))),(Phoebastria_irrorata ,(Oceanites_oceanicus ,Pagodroma_nivea ))),(Burhinus_senegalensis ,(Rostratula_benghalensis ,(Sterna_hirundo ,(Charadrius_vociferus ,Limosa_lapponica ))))),(Eurypyga_helias ,Tigrisoma_lineatum )),(((Leptosomus_discolor ,(Corythaeola_cristata ,((Cariama_cristata ,(Tapera_naevia ,Opisthocomus_hoazin )),(Micrastur_ruficollis ,(Psophia_crepitans ,(Podica_senegalensis ,(Sarothrura_elegans ,Rallus_limicola ))))))),((Tyto_alba ,Ninox_novaeseelandiae ),(Trogon_melanurus ,(Coracias_benghalensis ,(Merops_orientalis ,((Alcedo_atthis ,((Jynx_torquilla ,(Psilopogon_chrysopogon ,(Urocolius_macrourus ,Bucco_capensis ))),(Acanthisitta_chloris ,((Erythropitta_erythrogaster ,Neopelma_chrysocephalum ),(Menura_novaehollandiae ,Climacteris_melanurus ))))),(Upupa_epops ,Bucorvus_abyssinicus ))))))),(Podargus_strigoides ,(Aegotheles_cristatus ,(Caprimulgus_macrurus ,Nyctibius_griseus ))))),(Pterocles_quadricinctus ,(Columba_livia ,(Monias_benschi ,Turnix_varius )))))))));
[&r] 
(Gansus_yumenensis ,(Ichthyornis_dispar ,(Eudromia_elegans ,(((Chauna_chavaria ,(Anseranas_semipalmata ,Dendrocygna_bicolor )),(Alectura_lathami ,(Ortalis_ruficauda ,Rollulus_rouloul ))),((((Coragyps_atratus ,(((Leptoptilos_crumenifer ,(Phoenicopterus_ruber ,Eudocimus_ruber )),(Ardeotis_australis ,(Aramus_guarauna ,Balearica_pavonina ))),(Scopus_umbretta ,(Leucocarbo_atriceps ,(Pelecanus_occidentalis ,(Sula_dactylatra ,(Phaethon_lepturus ,Fregata_aquila ))))))),(Pandion_haliaetus ,Elanus_caeruleus )),((Streptoprocne_zonaris ,Florisuga_mellivora ),(Nestor_notabilis ,Psittacus_erithacus ))),((((((Alca_torda ,(Podilymbus_podiceps ,(Gavia_stellata ,Spheniscus_humboldti ))),(Phoebastria_irrorata ,(Oceanites_oceanicus ,Pagodroma_nivea ))),(Burhinus_senegalensis ,(Rostratula_benghalensis ,(Sterna_hirundo ,(Charadrius_vociferus ,Limosa_lapponica ))))),(Eurypyga_helias ,Tigrisoma_lineatum )),(((Leptosomus_discolor ,(Corythaeola_cristata ,((Cariama_cristata ,(Tapera_naevia ,Opisthocomus_hoazin )),(Micrastur_ruficollis ,(Psophia_crepitans ,(Podica_senegalensis ,(Sarothrura_elegans ,Rallus_limicola ))))))),((Tyto_alba ,Ninox_novaeseelandiae ),(Trogon_melanurus ,(Coracias_benghalensis ,(Merops_orientalis ,((Alcedo_atthis ,((Jynx_torquilla ,(Psilopogon_chrysopogon ,(Urocolius_macrourus ,Bucco_capensis ))),(Acanthisitta_chloris ,((Erythropitta_erythrogaster ,Neopelma_chrysocephalum ),(Menura_novaehollandiae ,Climacteris_melanurus ))))),(Upupa_epops ,Bucorvus_abyssinicus ))))))),(Podargus_strigoides ,(Aegotheles_cristatus ,(Caprimulgus_macrurus ,Nyctibius_griseus ))))),(Pterocles_quadricinctus ,(Columba_livia ,(Monias_benschi ,Turnix_varius )))))))));
[&r] 
(Gansus_yumenensis ,(Ichthyornis_dispar ,(Eudromia_elegans ,(((Chauna_chavaria ,(Anseranas_semipalmata ,Dendrocygna_bicolor )),(Alectura_lathami ,(Ortalis_ruficauda ,Rollulus_rouloul ))),(Tigrisoma_lineatum ,(Eurypyga_helias ,((((((Elanus_caeruleus ,(Coragyps_atratus ,(((Leptoptilos_crumenifer ,(Phoenicopterus_ruber ,Eudocimus_ruber )),(Ardeotis_australis ,(Aramus_guarauna ,Balearica_pavonina ))),((Leucocarbo_atriceps ,(Sula_dactylatra ,Pelecanus_occidentalis )),(Scopus_umbretta ,Pandion_haliaetus ))))),(Tyto_alba ,Ninox_novaeseelandiae )),((Caprimulgus_macrurus ,Nyctibius_griseus ),(Podargus_strigoides ,(Aegotheles_cristatus ,(Trogon_melanurus ,(Coracias_benghalensis ,(Merops_orientalis ,((Alcedo_atthis ,((Jynx_torquilla ,(Psilopogon_chrysopogon ,(Urocolius_macrourus ,Bucco_capensis ))),(Acanthisitta_chloris ,((Erythropitta_erythrogaster ,Neopelma_chrysocephalum ),(Menura_novaehollandiae ,Climacteris_melanurus ))))),(Upupa_epops ,Bucorvus_abyssinicus ))))))))),((((Alca_torda ,(Podilymbus_podiceps ,(Gavia_stellata ,Spheniscus_humboldti ))),(Phoebastria_irrorata ,(Oceanites_oceanicus ,Pagodroma_nivea ))),(Burhinus_senegalensis ,((Charadrius_vociferus ,Limosa_lapponica ),(Rostratula_benghalensis ,Sterna_hirundo )))),(Phaethon_lepturus ,Fregata_aquila ))),((Pterocles_quadricinctus ,(Columba_livia ,(Monias_benschi ,Turnix_varius ))),((Streptoprocne_zonaris ,Florisuga_mellivora ),(Nestor_notabilis ,Psittacus_erithacus )))),((Cariama_cristata ,((Micrastur_ruficollis ,(Corythaeola_cristata ,Leptosomus_discolor )),(Psophia_crepitans ,(Podica_senegalensis ,(Sarothrura_elegans ,Rallus_limicola ))))),(Tapera_naevia ,Opisthocomus_hoazin )))))))));
[&r] 
(Gansus_yumenensis ,(Ichthyornis_dispar ,(Eudromia_elegans ,(((Chauna_chavaria ,(Anseranas_semipalmata ,Dendrocygna_bicolor )),(Alectura_lathami ,(Ortalis_ruficauda ,Rollulus_rouloul ))),((((((Leptoptilos_crumenifer ,(Phoenicopterus_ruber ,Eudocimus_ruber )),(Ardeotis_australis ,(Aramus_guarauna ,Balearica_pavonina ))),((Leucocarbo_atriceps ,((Phaethon_lepturus ,Fregata_aquila ),(Sula_dactylatra ,Pelecanus_occidentalis ))),(Scopus_umbretta ,Pandion_haliaetus ))),(Coragyps_atratus ,Elanus_caeruleus )),((Streptoprocne_zonaris ,Florisuga_mellivora ),(Nestor_notabilis ,Psittacus_erithacus ))),(((((((Alca_torda ,(Podilymbus_podiceps ,(Gavia_stellata ,Spheniscus_humboldti ))),(Phoebastria_irrorata ,(Oceanites_oceanicus ,Pagodroma_nivea ))),(Burhinus_senegalensis ,(Rostratula_benghalensis ,(Sterna_hirundo ,(Charadrius_vociferus ,Limosa_lapponica ))))),((Podargus_strigoides ,(Aegotheles_cristatus ,(Caprimulgus_macrurus ,Nyctibius_griseus ))),((Tyto_alba ,Ninox_novaeseelandiae ),(Trogon_melanurus ,(Coracias_benghalensis ,(Merops_orientalis ,((Alcedo_atthis ,((Jynx_torquilla ,(Psilopogon_chrysopogon ,(Urocolius_macrourus ,Bucco_capensis ))),(Acanthisitta_chloris ,((Erythropitta_erythrogaster ,Neopelma_chrysocephalum ),(Menura_novaehollandiae ,Climacteris_melanurus ))))),(Upupa_epops ,Bucorvus_abyssinicus )))))))),(Eurypyga_helias ,Tigrisoma_lineatum )),((Cariama_cristata ,((Micrastur_ruficollis ,(Corythaeola_cristata ,Leptosomus_discolor )),(Psophia_crepitans ,(Podica_senegalensis ,(Sarothrura_elegans ,Rallus_limicola ))))),(Tapera_naevia ,Opisthocomus_hoazin ))),(Pterocles_quadricinctus ,(Columba_livia ,(Monias_benschi ,Turnix_varius )))))))));
[&r] 
(Gansus_yumenensis ,(Ichthyornis_dispar ,(Eudromia_elegans ,(((Chauna_chavaria ,(Anseranas_semipalmata ,Dendrocygna_bicolor )),(Alectura_lathami ,(Ortalis_ruficauda ,Rollulus_rouloul ))),(((((((((Phoenicopterus_ruber ,Eudocimus_ruber ),(Ardeotis_australis ,(Aramus_guarauna ,Balearica_pavonina ))),(Leucocarbo_atriceps ,(Sula_dactylatra ,(Phaethon_lepturus ,Fregata_aquila )))),(Scopus_umbretta ,Pandion_haliaetus )),(Leptoptilos_crumenifer ,Pelecanus_occidentalis )),(Coragyps_atratus ,Elanus_caeruleus )),(Streptoprocne_zonaris ,Florisuga_mellivora )),(Nestor_notabilis ,Psittacus_erithacus )),(((((((Alca_torda ,(Podilymbus_podiceps ,(Gavia_stellata ,Spheniscus_humboldti ))),(Phoebastria_irrorata ,(Oceanites_oceanicus ,Pagodroma_nivea ))),(Burhinus_senegalensis ,(Rostratula_benghalensis ,(Sterna_hirundo ,(Charadrius_vociferus ,Limosa_lapponica ))))),((Podargus_strigoides ,(Aegotheles_cristatus ,(Caprimulgus_macrurus ,Nyctibius_griseus ))),((Tyto_alba ,Ninox_novaeseelandiae ),(Trogon_melanurus ,(Coracias_benghalensis ,(Merops_orientalis ,((Alcedo_atthis ,((Jynx_torquilla ,(Psilopogon_chrysopogon ,(Urocolius_macrourus ,Bucco_capensis ))),(Acanthisitta_chloris ,((Erythropitta_erythrogaster ,Neopelma_chrysocephalum ),(Menura_novaehollandiae ,Climacteris_melanurus ))))),(Upupa_epops ,Bucorvus_abyssinicus )))))))),(Eurypyga_helias ,Tigrisoma_lineatum )),((Cariama_cristata ,((Micrastur_ruficollis ,(Corythaeola_cristata ,Leptosomus_discolor )),(Psophia_crepitans ,(Podica_senegalensis ,(Sarothrura_elegans ,Rallus_limicola ))))),(Tapera_naevia ,Opisthocomus_hoazin ))),(Pterocles_quadricinctus ,(Columba_livia ,(Monias_benschi ,Turnix_varius )))))))));
[&r] 
(Gansus_yumenensis ,(Ichthyornis_dispar ,(Eudromia_elegans ,(((Chauna_chavaria ,(Anseranas_semipalmata ,Dendrocygna_bicolor )),(Alectura_lathami ,(Ortalis_ruficauda ,Rollulus_rouloul ))),(((((((((Phoenicopterus_ruber ,Eudocimus_ruber ),(Ardeotis_australis ,(Aramus_guarauna ,Balearica_pavonina ))),(Leucocarbo_atriceps ,(Sula_dactylatra ,(Phaethon_lepturus ,Fregata_aquila )))),(Scopus_umbretta ,Pandion_haliaetus )),(Leptoptilos_crumenifer ,Pelecanus_occidentalis )),(Coragyps_atratus ,Elanus_caeruleus )),(Streptoprocne_zonaris ,Florisuga_mellivora )),(Nestor_notabilis ,Psittacus_erithacus )),(((((((Alca_torda ,(Podilymbus_podiceps ,(Gavia_stellata ,Spheniscus_humboldti ))),(Phoebastria_irrorata ,(Oceanites_oceanicus ,Pagodroma_nivea ))),(Burhinus_senegalensis ,(Rostratula_benghalensis ,(Sterna_hirundo ,(Charadrius_vociferus ,Limosa_lapponica ))))),((Podargus_strigoides ,(Aegotheles_cristatus ,(Caprimulgus_macrurus ,Nyctibius_griseus ))),((Tyto_alba ,Ninox_novaeseelandiae ),(Trogon_melanurus ,(Coracias_benghalensis ,(Merops_orientalis ,((Alcedo_atthis ,(Bucco_capensis ,(Psilopogon_chrysopogon ,(Jynx_torquilla ,((Urocolius_macrourus ,Acanthisitta_chloris ),((Erythropitta_erythrogaster ,Neopelma_chrysocephalum ),(Menura_novaehollandiae ,Climacteris_melanurus ))))))),(Upupa_epops ,Bucorvus_abyssinicus )))))))),(Eurypyga_helias ,Tigrisoma_lineatum )),((Cariama_cristata ,((Micrastur_ruficollis ,(Corythaeola_cristata ,Leptosomus_discolor )),(Psophia_crepitans ,(Podica_senegalensis ,(Sarothrura_elegans ,Rallus_limicola ))))),(Tapera_naevia ,Opisthocomus_hoazin ))),(Pterocles_quadricinctus ,(Columba_livia ,(Monias_benschi ,Turnix_varius )))))))));
[&r] 
(Gansus_yumenensis ,(Ichthyornis_dispar ,(Eudromia_elegans ,(((Chauna_chavaria ,(Anseranas_semipalmata ,Dendrocygna_bicolor )),(Alectura_lathami ,(Ortalis_ruficauda ,Rollulus_rouloul ))),((((((((Phoenicopterus_ruber ,Eudocimus_ruber ),(Ardeotis_australis ,(Aramus_guarauna ,Balearica_pavonina ))),(Leucocarbo_atriceps ,(Sula_dactylatra ,(Phaethon_lepturus ,Fregata_aquila )))),(Scopus_umbretta ,Pandion_haliaetus )),(Leptoptilos_crumenifer ,Pelecanus_occidentalis )),(Coragyps_atratus ,Elanus_caeruleus )),((Streptoprocne_zonaris ,Florisuga_mellivora ),(Nestor_notabilis ,Psittacus_erithacus ))),((((((Alca_torda ,(Podilymbus_podiceps ,(Gavia_stellata ,Spheniscus_humboldti ))),(Phoebastria_irrorata ,(Oceanites_oceanicus ,Pagodroma_nivea ))),(Burhinus_senegalensis ,(Rostratula_benghalensis ,(Sterna_hirundo ,(Charadrius_vociferus ,Limosa_lapponica ))))),(Eurypyga_helias ,Tigrisoma_lineatum )),(((Leptosomus_discolor ,(Corythaeola_cristata ,((Cariama_cristata ,(Tapera_naevia ,Opisthocomus_hoazin )),(Micrastur_ruficollis ,(Psophia_crepitans ,(Podica_senegalensis ,(Sarothrura_elegans ,Rallus_limicola ))))))),((Tyto_alba ,Ninox_novaeseelandiae ),(Trogon_melanurus ,(Coracias_benghalensis ,(Merops_orientalis ,((Alcedo_atthis ,(Bucco_capensis ,(Psilopogon_chrysopogon ,(Jynx_torquilla ,((Urocolius_macrourus ,Acanthisitta_chloris ),((Erythropitta_erythrogaster ,Neopelma_chrysocephalum ),(Menura_novaehollandiae ,Climacteris_melanurus ))))))),(Upupa_epops ,Bucorvus_abyssinicus ))))))),(Podargus_strigoides ,(Aegotheles_cristatus ,(Caprimulgus_macrurus ,Nyctibius_griseus ))))),(Pterocles_quadricinctus ,(Columba_livia ,(Monias_benschi ,Turnix_varius )))))))));
[&r] 
(Gansus_yumenensis ,(Ichthyornis_dispar ,(Eudromia_elegans ,(((Chauna_chavaria ,(Anseranas_semipalmata ,Dendrocygna_bicolor )),(Alectura_lathami ,(Ortalis_ruficauda ,Rollulus_rouloul ))),((((Coragyps_atratus ,(((Leptoptilos_crumenifer ,(Phoenicopterus_ruber ,Eudocimus_ruber )),(Ardeotis_australis ,(Aramus_guarauna ,Balearica_pavonina ))),(Scopus_umbretta ,((Phaethon_lepturus ,Fregata_aquila ),(Leucocarbo_atriceps ,(Sula_dactylatra ,Pelecanus_occidentalis )))))),(Pandion_haliaetus ,Elanus_caeruleus )),((Streptoprocne_zonaris ,Florisuga_mellivora ),(Nestor_notabilis ,Psittacus_erithacus ))),((((((Alca_torda ,(Podilymbus_podiceps ,(Gavia_stellata ,Spheniscus_humboldti ))),(Phoebastria_irrorata ,(Oceanites_oceanicus ,Pagodroma_nivea ))),(Burhinus_senegalensis ,(Rostratula_benghalensis ,(Sterna_hirundo ,(Charadrius_vociferus ,Limosa_lapponica ))))),(Eurypyga_helias ,Tigrisoma_lineatum )),(((Leptosomus_discolor ,(Corythaeola_cristata ,((Cariama_cristata ,(Tapera_naevia ,Opisthocomus_hoazin )),(Micrastur_ruficollis ,(Psophia_crepitans ,(Podica_senegalensis ,(Sarothrura_elegans ,Rallus_limicola ))))))),((Tyto_alba ,Ninox_novaeseelandiae ),(Trogon_melanurus ,(Coracias_benghalensis ,(Merops_orientalis ,((Alcedo_atthis ,(Bucco_capensis ,(Psilopogon_chrysopogon ,(Jynx_torquilla ,((Urocolius_macrourus ,Acanthisitta_chloris ),((Erythropitta_erythrogaster ,Neopelma_chrysocephalum ),(Menura_novaehollandiae ,Climacteris_melanurus ))))))),(Upupa_epops ,Bucorvus_abyssinicus ))))))),(Podargus_strigoides ,(Aegotheles_cristatus ,(Caprimulgus_macrurus ,Nyctibius_griseus ))))),(Pterocles_quadricinctus ,(Columba_livia ,(Monias_benschi ,Turnix_varius )))))))));
[&r] 
(Gansus_yumenensis ,(Ichthyornis_dispar ,(Eudromia_elegans ,(((Chauna_chavaria ,(Anseranas_semipalmata ,Dendrocygna_bicolor )),(Alectura_lathami ,(Ortalis_ruficauda ,Rollulus_rouloul ))),(((((((((Phoenicopterus_ruber ,Eudocimus_ruber ),(Ardeotis_australis ,(Aramus_guarauna ,Balearica_pavonina ))),(Leucocarbo_atriceps ,(Sula_dactylatra ,(Phaethon_lepturus ,Fregata_aquila )))),(Scopus_umbretta ,Pandion_haliaetus )),(Leptoptilos_crumenifer ,Pelecanus_occidentalis )),(Coragyps_atratus ,Elanus_caeruleus )),(Streptoprocne_zonaris ,Florisuga_mellivora )),(Nestor_notabilis ,Psittacus_erithacus )),((((((Alca_torda ,(Podilymbus_podiceps ,(Gavia_stellata ,Spheniscus_humboldti ))),(Phoebastria_irrorata ,(Oceanites_oceanicus ,Pagodroma_nivea ))),(Burhinus_senegalensis ,(Rostratula_benghalensis ,(Sterna_hirundo ,(Charadrius_vociferus ,Limosa_lapponica ))))),(Eurypyga_helias ,Tigrisoma_lineatum )),(((Leptosomus_discolor ,(Corythaeola_cristata ,((Cariama_cristata ,(Tapera_naevia ,Opisthocomus_hoazin )),(Micrastur_ruficollis ,(Psophia_crepitans ,(Podica_senegalensis ,(Sarothrura_elegans ,Rallus_limicola ))))))),((Tyto_alba ,Ninox_novaeseelandiae ),(Trogon_melanurus ,(Coracias_benghalensis ,(Merops_orientalis ,((Alcedo_atthis ,((Jynx_torquilla ,(Psilopogon_chrysopogon ,(Urocolius_macrourus ,Bucco_capensis ))),(Acanthisitta_chloris ,((Erythropitta_erythrogaster ,Neopelma_chrysocephalum ),(Menura_novaehollandiae ,Climacteris_melanurus ))))),(Upupa_epops ,Bucorvus_abyssinicus ))))))),(Podargus_strigoides ,(Aegotheles_cristatus ,(Caprimulgus_macrurus ,Nyctibius_griseus ))))),(Pterocles_quadricinctus ,(Columba_livia ,(Monias_benschi ,Turnix_varius )))))))));
[&r] 
(Gansus_yumenensis ,(Ichthyornis_dispar ,(Eudromia_elegans ,(((Chauna_chavaria ,(Anseranas_semipalmata ,Dendrocygna_bicolor )),(Alectura_lathami ,(Ortalis_ruficauda ,Rollulus_rouloul ))),(Tigrisoma_lineatum ,(Eurypyga_helias ,((((((Elanus_caeruleus ,(Coragyps_atratus ,(((Leptoptilos_crumenifer ,(Phoenicopterus_ruber ,Eudocimus_ruber )),(Ardeotis_australis ,(Aramus_guarauna ,Balearica_pavonina ))),((Leucocarbo_atriceps ,(Sula_dactylatra ,Pelecanus_occidentalis )),(Scopus_umbretta ,Pandion_haliaetus ))))),(Tyto_alba ,Ninox_novaeseelandiae )),((Caprimulgus_macrurus ,Nyctibius_griseus ),(Podargus_strigoides ,(Aegotheles_cristatus ,(Trogon_melanurus ,(Coracias_benghalensis ,(Merops_orientalis ,((Alcedo_atthis ,(Bucco_capensis ,(Psilopogon_chrysopogon ,(Jynx_torquilla ,((Urocolius_macrourus ,Acanthisitta_chloris ),((Erythropitta_erythrogaster ,Neopelma_chrysocephalum ),(Menura_novaehollandiae ,Climacteris_melanurus ))))))),(Upupa_epops ,Bucorvus_abyssinicus ))))))))),((((Alca_torda ,(Podilymbus_podiceps ,(Gavia_stellata ,Spheniscus_humboldti ))),(Phoebastria_irrorata ,(Oceanites_oceanicus ,Pagodroma_nivea ))),(Burhinus_senegalensis ,((Charadrius_vociferus ,Limosa_lapponica ),(Rostratula_benghalensis ,Sterna_hirundo )))),(Phaethon_lepturus ,Fregata_aquila ))),((Pterocles_quadricinctus ,(Columba_livia ,(Monias_benschi ,Turnix_varius ))),((Streptoprocne_zonaris ,Florisuga_mellivora ),(Nestor_notabilis ,Psittacus_erithacus )))),((Cariama_cristata ,((Micrastur_ruficollis ,(Corythaeola_cristata ,Leptosomus_discolor )),(Psophia_crepitans ,(Podica_senegalensis ,(Sarothrura_elegans ,Rallus_limicola ))))),(Tapera_naevia ,Opisthocomus_hoazin )))))))));
[&r] 
(Gansus_yumenensis ,(Ichthyornis_dispar ,(Eudromia_elegans ,(((Chauna_chavaria ,(Anseranas_semipalmata ,Dendrocygna_bicolor )),(Alectura_lathami ,(Ortalis_ruficauda ,Rollulus_rouloul ))),((((Coragyps_atratus ,(((Leptoptilos_crumenifer ,(Phoenicopterus_ruber ,Eudocimus_ruber )),(Ardeotis_australis ,(Aramus_guarauna ,Balearica_pavonina ))),((Leucocarbo_atriceps ,(Pelecanus_occidentalis ,(Sula_dactylatra ,(Phaethon_lepturus ,Fregata_aquila )))),(Scopus_umbretta ,Pandion_haliaetus )))),(Streptoprocne_zonaris ,Florisuga_mellivora )),(Nestor_notabilis ,Psittacus_erithacus )),((((((Alca_torda ,(Podilymbus_podiceps ,(Gavia_stellata ,Spheniscus_humboldti ))),(Phoebastria_irrorata ,(Oceanites_oceanicus ,Pagodroma_nivea ))),(Burhinus_senegalensis ,(Rostratula_benghalensis ,(Sterna_hirundo ,(Charadrius_vociferus ,Limosa_lapponica ))))),(Eurypyga_helias ,Tigrisoma_lineatum )),(((Leptosomus_discolor ,(Elanus_caeruleus ,(Corythaeola_cristata ,((Cariama_cristata ,(Tapera_naevia ,Opisthocomus_hoazin )),(Micrastur_ruficollis ,(Psophia_crepitans ,(Podica_senegalensis ,(Sarothrura_elegans ,Rallus_limicola )))))))),((Tyto_alba ,Ninox_novaeseelandiae ),(Trogon_melanurus ,(Coracias_benghalensis ,(Merops_orientalis ,((Alcedo_atthis ,((Jynx_torquilla ,(Psilopogon_chrysopogon ,(Urocolius_macrourus ,Bucco_capensis ))),(Acanthisitta_chloris ,((Erythropitta_erythrogaster ,Neopelma_chrysocephalum ),(Menura_novaehollandiae ,Climacteris_melanurus ))))),(Upupa_epops ,Bucorvus_abyssinicus ))))))),(Podargus_strigoides ,(Aegotheles_cristatus ,(Caprimulgus_macrurus ,Nyctibius_griseus ))))),(Pterocles_quadricinctus ,(Columba_livia ,(Monias_benschi ,Turnix_varius )))))))));
[&r] 
(Gansus_yumenensis ,(Ichthyornis_dispar ,(Eudromia_elegans ,(((Chauna_chavaria ,(Anseranas_semipalmata ,Dendrocygna_bicolor )),(Alectura_lathami ,(Ortalis_ruficauda ,Rollulus_rouloul ))),(Tigrisoma_lineatum ,(Eurypyga_helias ,(((((Elanus_caeruleus ,(Coragyps_atratus ,(((Leptoptilos_crumenifer ,(Phoenicopterus_ruber ,Eudocimus_ruber )),(Ardeotis_australis ,(Aramus_guarauna ,Balearica_pavonina ))),((Leucocarbo_atriceps ,(Sula_dactylatra ,Pelecanus_occidentalis )),(Scopus_umbretta ,Pandion_haliaetus ))))),(Tyto_alba ,Ninox_novaeseelandiae )),((Caprimulgus_macrurus ,Nyctibius_griseus ),(Podargus_strigoides ,(Aegotheles_cristatus ,(Trogon_melanurus ,(Coracias_benghalensis ,(Merops_orientalis ,((Alcedo_atthis ,(Bucco_capensis ,(Psilopogon_chrysopogon ,(Jynx_torquilla ,((Urocolius_macrourus ,Acanthisitta_chloris ),((Erythropitta_erythrogaster ,Neopelma_chrysocephalum ),(Menura_novaehollandiae ,Climacteris_melanurus ))))))),(Upupa_epops ,Bucorvus_abyssinicus ))))))))),(((((Alca_torda ,(Podilymbus_podiceps ,(Gavia_stellata ,Spheniscus_humboldti ))),(Phoebastria_irrorata ,(Oceanites_oceanicus ,Pagodroma_nivea ))),(Burhinus_senegalensis ,((Charadrius_vociferus ,Limosa_lapponica ),(Rostratula_benghalensis ,Sterna_hirundo )))),(Phaethon_lepturus ,Fregata_aquila )),(((Pterocles_quadricinctus ,(Columba_livia ,(Monias_benschi ,Turnix_varius ))),(Streptoprocne_zonaris ,Florisuga_mellivora )),(Nestor_notabilis ,Psittacus_erithacus )))),((Micrastur_ruficollis ,(Corythaeola_cristata ,Leptosomus_discolor )),((Tapera_naevia ,Opisthocomus_hoazin ),(Cariama_cristata ,(Psophia_crepitans ,(Podica_senegalensis ,(Sarothrura_elegans ,Rallus_limicola )))))))))))));
[&r] 
(Gansus_yumenensis ,(Ichthyornis_dispar ,(Eudromia_elegans ,(((Chauna_chavaria ,(Anseranas_semipalmata ,Dendrocygna_bicolor )),(Alectura_lathami ,(Ortalis_ruficauda ,Rollulus_rouloul ))),(((Coragyps_atratus ,(((Leptoptilos_crumenifer ,(Phoenicopterus_ruber ,Eudocimus_ruber )),(Ardeotis_australis ,(Aramus_guarauna ,Balearica_pavonina ))),((Leucocarbo_atriceps ,(Sula_dactylatra ,Pelecanus_occidentalis )),(Scopus_umbretta ,Pandion_haliaetus )))),((Streptoprocne_zonaris ,Florisuga_mellivora ),(Nestor_notabilis ,Psittacus_erithacus ))),(((((((((Alca_torda ,(Podilymbus_podiceps ,(Gavia_stellata ,Spheniscus_humboldti ))),(Phoebastria_irrorata ,(Oceanites_oceanicus ,Pagodroma_nivea ))),(Burhinus_senegalensis ,((Charadrius_vociferus ,Limosa_lapponica ),(Rostratula_benghalensis ,Sterna_hirundo )))),(Phaethon_lepturus ,Fregata_aquila )),((Podargus_strigoides ,(Aegotheles_cristatus ,(Caprimulgus_macrurus ,Nyctibius_griseus ))),(Trogon_melanurus ,(Coracias_benghalensis ,(Merops_orientalis ,((Alcedo_atthis ,((Jynx_torquilla ,(Psilopogon_chrysopogon ,(Urocolius_macrourus ,Bucco_capensis ))),(Acanthisitta_chloris ,((Erythropitta_erythrogaster ,Neopelma_chrysocephalum ),(Menura_novaehollandiae ,Climacteris_melanurus ))))),(Upupa_epops ,Bucorvus_abyssinicus ))))))),((Leptosomus_discolor ,(Corythaeola_cristata ,Elanus_caeruleus )),(Tyto_alba ,Ninox_novaeseelandiae ))),(Eurypyga_helias ,Tigrisoma_lineatum )),((Cariama_cristata ,(Tapera_naevia ,Opisthocomus_hoazin )),(Micrastur_ruficollis ,(Psophia_crepitans ,(Podica_senegalensis ,(Sarothrura_elegans ,Rallus_limicola )))))),(Pterocles_quadricinctus ,(Columba_livia ,(Monias_benschi ,Turnix_varius )))))))));
[&r] 
(Gansus_yumenensis ,(Ichthyornis_dispar ,(Eudromia_elegans ,(((Chauna_chavaria ,(Anseranas_semipalmata ,Dendrocygna_bicolor )),(Alectura_lathami ,(Ortalis_ruficauda ,Rollulus_rouloul ))),(((((((Leptoptilos_crumenifer ,(Phoenicopterus_ruber ,Eudocimus_ruber )),(Ardeotis_australis ,(Aramus_guarauna ,Balearica_pavonina ))),((Leucocarbo_atriceps ,((Phaethon_lepturus ,Fregata_aquila ),(Sula_dactylatra ,Pelecanus_occidentalis ))),(Scopus_umbretta ,Pandion_haliaetus ))),(Coragyps_atratus ,Elanus_caeruleus )),(Streptoprocne_zonaris ,Florisuga_mellivora )),(Nestor_notabilis ,Psittacus_erithacus )),((((((Alca_torda ,(Podilymbus_podiceps ,(Gavia_stellata ,Spheniscus_humboldti ))),(Phoebastria_irrorata ,(Oceanites_oceanicus ,Pagodroma_nivea ))),(Burhinus_senegalensis ,(Rostratula_benghalensis ,(Sterna_hirundo ,(Charadrius_vociferus ,Limosa_lapponica ))))),(Eurypyga_helias ,Tigrisoma_lineatum )),(((Leptosomus_discolor ,(Corythaeola_cristata ,((Cariama_cristata ,(Tapera_naevia ,Opisthocomus_hoazin )),(Micrastur_ruficollis ,(Psophia_crepitans ,(Podica_senegalensis ,(Sarothrura_elegans ,Rallus_limicola ))))))),((Tyto_alba ,Ninox_novaeseelandiae ),(Trogon_melanurus ,(Coracias_benghalensis ,(Merops_orientalis ,((Alcedo_atthis ,((Jynx_torquilla ,(Psilopogon_chrysopogon ,(Urocolius_macrourus ,Bucco_capensis ))),(Acanthisitta_chloris ,((Erythropitta_erythrogaster ,Neopelma_chrysocephalum ),(Menura_novaehollandiae ,Climacteris_melanurus ))))),(Upupa_epops ,Bucorvus_abyssinicus ))))))),(Podargus_strigoides ,(Aegotheles_cristatus ,(Caprimulgus_macrurus ,Nyctibius_griseus ))))),(Pterocles_quadricinctus ,(Columba_livia ,(Monias_benschi ,Turnix_varius )))))))));
```
