## Appendix S5 for "Towards a comprehensive anatomical matrix for crown birds: phylogenetic insights from the pectoral girdle and forelimb skeleton": Analysis5.tre

```
[&r]
(Gansus_yumenensis ,(Ichthyornis_dispar ,(Eudromia_elegans ,(((Chauna_chavaria ,(Anseranas_semipalmata ,Dendrocygna_bicolor )),(Alectura_lathami ,(Ortalis_ruficauda ,Rollulus_rouloul ))),((((((Ardeotis_australis ,(((Eudocimus_ruber ,(Phoenicopterus_ruber ,Phoebastria_irrorata )),(Scopus_umbretta ,Pandion_haliaetus )),(Leucocarbo_atriceps ,((Phaethon_lepturus ,Fregata_aquila ),(Sula_dactylatra ,Pelecanus_occidentalis ))))),((Coragyps_atratus ,Elanus_caeruleus ),(Tyto_alba ,Ninox_novaeseelandiae ))),(((Burhinus_senegalensis ,(Sterna_hirundo ,(Rostratula_benghalensis ,(Limosa_lapponica ,((Charadrius_vociferus ,(Alca_torda ,(Podilymbus_podiceps ,(Gavia_stellata ,Spheniscus_humboldti )))),(Oceanites_oceanicus ,Pagodroma_nivea )))))),(Trogon_melanurus ,(Coracias_benghalensis ,(Merops_orientalis ,((Alcedo_atthis ,(((Acanthisitta_chloris ,(Urocolius_macrourus ,(Jynx_torquilla ,(Bucco_capensis ,Psilopogon_chrysopogon )))),(Menura_novaehollandiae ,Climacteris_melanurus )),(Erythropitta_erythrogaster ,Neopelma_chrysocephalum ))),(Upupa_epops ,Bucorvus_abyssinicus )))))),(Podargus_strigoides ,(Aegotheles_cristatus ,(Caprimulgus_macrurus ,Nyctibius_griseus ))))),(((Micrastur_ruficollis ,(Corythaeola_cristata ,Leptosomus_discolor )),(Cariama_cristata ,(Tapera_naevia ,Opisthocomus_hoazin ))),(Eurypyga_helias ,(Leptoptilos_crumenifer ,Tigrisoma_lineatum )))),(((Streptoprocne_zonaris ,Florisuga_mellivora ),((Psophia_crepitans ,(Aramus_guarauna ,Balearica_pavonina )),(Podica_senegalensis ,(Sarothrura_elegans ,Rallus_limicola )))),(Nestor_notabilis ,Psittacus_erithacus ))),(Pterocles_quadricinctus ,(Columba_livia ,(Monias_benschi ,Turnix_varius ))))))));
```
