## Appendix S5 for "Towards a comprehensive anatomical matrix for crown birds: phylogenetic insights from the pectoral girdle and forelimb skeleton": Analysis6.tre

```
[&r](Gansus_yumenensis:0.2312559,Ichthyornis_dispar:0.1788658,(Eudromia_elegans:0.4448253,(((Chauna_chavaria:0.2834135,(Anseranas_semipalmata:0.2428791,Dendrocygna_bicolor:0.125682):0.03084468):0.0375055,(Alectura_lathami:0.0227183,(Ortalis_ruficauda:0.08968696,Rollulus_rouloul:0.2645997):0.1174368):0.7056691):0.0237673,(((Phoenicopterus_ruber:0.1540601,Phoebastria_irrorata:0.3259664):0.05879593,(Podilymbus_podiceps:0.2637616,(Gavia_stellata:0.1616574,Spheniscus_humboldti:0.5072109):0.1657541):0.1640733):0.05743203,((((((((((((Monias_benschi:0.3653995,Turnix_varius:0.3321085):0.09626397,Columba_livia:0.1023248):0.09486002,Pterocles_quadricinctus:0.175398):0.1613332,(((Caprimulgus_macrurus:0.1381472,Aegotheles_cristatus:0.2479711):0.0493874,(Nyctibius_griseus:0.1527608,Podargus_strigoides:0.07790946):0.05382212):0.03591689,((((((((Urocolius_macrourus:0.2807888,((Bucco_capensis:0.2550213,Psilopogon_chrysopogon:0.1047682):0.0746613,Jynx_torquilla:0.1057776):0.06290944):0.0969988,Acanthisitta_chloris:0.2528664):0.06800061,((Erythropitta_erythrogaster:0.06497107,Neopelma_chrysocephalum:0.1308967):0.09168985,(Menura_novaehollandiae:0.2478304,Climacteris_melanurus:0.03950064):0.08765977):0.05321357):0.1316446,Alcedo_atthis:0.2243799):0.09771962,(Upupa_epops:0.2022906,Bucorvus_abyssinicus:0.3631756):0.08565655):0.06399894,Merops_orientalis:0.1213129):0.07894207,Coracias_benghalensis:0.1457844):0.1524712,Trogon_melanurus:0.09776856):0.1913834):0.0399959):0.03856805,((Burhinus_senegalensis:0.1189238,(((Charadrius_vociferus:0.1481127,Limosa_lapponica:0.06674254):0.05046464,(Oceanites_oceanicus:0.1997427,Pagodroma_nivea:0.2249263):0.1522636):0.05232984,(Rostratula_benghalensis:0.1317112,Sterna_hirundo:0.1183472):0.02011937):0.06709821):0.1267891,Alca_torda:0.3887428):0.131285):0.03706752,(((((Corythaeola_cristata:0.2676306,Micrastur_ruficollis:0.1822542):0.02923392,((Tapera_naevia:0.2513129,Opisthocomus_hoazin:0.2645356):0.09240665,Cariama_cristata:0.1135047):0.06962839):0.06680814,Leptosomus_discolor:0.2113224):0.07270329,Eurypyga_helias:0.1944543):0.04679511,(Ardeotis_australis:0.2511694,Tigrisoma_lineatum:0.2198016):0.07842193):0.03489723):0.06716775,((Coragyps_atratus:0.1723067,Elanus_caeruleus:0.2273132):0.0675936,(Tyto_alba:0.1276751,Ninox_novaeseelandiae:0.1703417):0.1024046):0.0748114):0.05965666,(Psophia_crepitans:0.3708217,(Aramus_guarauna:0.09315972,Balearica_pavonina:0.1366415):0.1732956):0.1325454):0.05397958,((((Streptoprocne_zonaris:0.04585787,Florisuga_mellivora:0.37601):0.2405781,Nestor_notabilis:0.1399211):0.06225548,Psittacus_erithacus:0.1588927):0.1272754,(Scopus_umbretta:0.1530089,Pandion_haliaetus:0.1558203):0.04180738):0.02961568):0.03142666,(((Phaethon_lepturus:0.2093253,Fregata_aquila:0.2712307):0.09248679,((Sula_dactylatra:0.1778103,Pelecanus_occidentalis:0.1781096):0.05680787,Leucocarbo_atriceps:0.2096341):0.03675202):0.06658281,Leptoptilos_crumenifer:0.2426814):0.04467496):0.06576548,((Podica_senegalensis:0.2850498,Sarothrura_elegans:0.08635412):0.1295681,Rallus_limicola:0.08801751):0.2732524):0.06298875,Eudocimus_ruber:0.2086834):0.04450118):0.02126944):0.1497084):0.08370927);
```
