## Appendix S5 for "Towards a comprehensive anatomical matrix for crown birds: phylogenetic insights from the pectoral girdle and forelimb skeleton": Analysis7.tre

```
[&r]
(Gansus_yumenensis ,(Ichthyornis_dispar ,(Eudromia_elegans ,(((Chauna_chavaria ,(Anseranas_semipalmata ,Dendrocygna_bicolor )),(Alectura_lathami ,(Ortalis_ruficauda ,Rollulus_rouloul ))),(((((((Phoenicopterus_ruber ,Podilymbus_podiceps ),((Eurypyga_helias ,Phaethon_lepturus ),(Gavia_stellata ,((Spheniscus_humboldti ,(Phoebastria_irrorata ,(Oceanites_oceanicus ,Pagodroma_nivea ))),(Leptoptilos_crumenifer ,((Fregata_aquila ,(Sula_dactylatra ,Leucocarbo_atriceps )),(Eudocimus_ruber ,(Tigrisoma_lineatum ,(Scopus_umbretta ,Pelecanus_occidentalis ))))))))),((Burhinus_senegalensis ,Charadrius_vociferus ),((Rostratula_benghalensis ,Limosa_lapponica ),(Turnix_varius ,(Alca_torda ,Sterna_hirundo ))))),((Columba_livia ,(Monias_benschi ,Pterocles_quadricinctus )),(Ardeotis_australis ,(Caprimulgus_macrurus ,(Nyctibius_griseus ,(Podargus_strigoides ,(Aegotheles_cristatus ,(Streptoprocne_zonaris ,Florisuga_mellivora )))))))),(Corythaeola_cristata ,(Tapera_naevia ,Opisthocomus_hoazin ))),(((Coragyps_atratus ,(Pandion_haliaetus ,Elanus_caeruleus )),(Tyto_alba ,Ninox_novaeseelandiae )),((Urocolius_macrourus ,(Leptosomus_discolor ,(Trogon_melanurus ,((Upupa_epops ,Bucorvus_abyssinicus ),((Alcedo_atthis ,(Coracias_benghalensis ,Merops_orientalis )),(Bucco_capensis ,(Psilopogon_chrysopogon ,Jynx_torquilla ))))))),(Cariama_cristata ,(Micrastur_ruficollis ,((Nestor_notabilis ,Psittacus_erithacus ),(Acanthisitta_chloris ,((Erythropitta_erythrogaster ,Neopelma_chrysocephalum ),(Menura_novaehollandiae ,Climacteris_melanurus ))))))))),((Psophia_crepitans ,(Aramus_guarauna ,Balearica_pavonina )),(Rallus_limicola ,(Podica_senegalensis ,Sarothrura_elegans ))))))));
[&r]
(Gansus_yumenensis ,(Ichthyornis_dispar ,(Eudromia_elegans ,(((Chauna_chavaria ,(Anseranas_semipalmata ,Dendrocygna_bicolor )),(Alectura_lathami ,(Ortalis_ruficauda ,Rollulus_rouloul ))),((((Phoenicopterus_ruber ,Podilymbus_podiceps ),((Eurypyga_helias ,Phaethon_lepturus ),(Gavia_stellata ,((Spheniscus_humboldti ,(Phoebastria_irrorata ,(Oceanites_oceanicus ,Pagodroma_nivea ))),(Leptoptilos_crumenifer ,((Fregata_aquila ,(Sula_dactylatra ,Leucocarbo_atriceps )),(Eudocimus_ruber ,(Tigrisoma_lineatum ,(Scopus_umbretta ,Pelecanus_occidentalis ))))))))),((((Columba_livia ,(Monias_benschi ,Pterocles_quadricinctus )),((Burhinus_senegalensis ,Charadrius_vociferus ),((Rostratula_benghalensis ,Limosa_lapponica ),(Turnix_varius ,(Alca_torda ,Sterna_hirundo ))))),(Ardeotis_australis ,(Caprimulgus_macrurus ,(Nyctibius_griseus ,(Podargus_strigoides ,(Aegotheles_cristatus ,(Streptoprocne_zonaris ,Florisuga_mellivora ))))))),((Corythaeola_cristata ,(Tapera_naevia ,Opisthocomus_hoazin )),(((Coragyps_atratus ,(Pandion_haliaetus ,Elanus_caeruleus )),(Tyto_alba ,Ninox_novaeseelandiae )),((Urocolius_macrourus ,(Leptosomus_discolor ,(Trogon_melanurus ,((Upupa_epops ,Bucorvus_abyssinicus ),((Alcedo_atthis ,(Coracias_benghalensis ,Merops_orientalis )),(Bucco_capensis ,(Psilopogon_chrysopogon ,Jynx_torquilla ))))))),(Cariama_cristata ,(Micrastur_ruficollis ,((Nestor_notabilis ,Psittacus_erithacus ),(Acanthisitta_chloris ,((Erythropitta_erythrogaster ,Neopelma_chrysocephalum ),(Menura_novaehollandiae ,Climacteris_melanurus ))))))))))),((Psophia_crepitans ,(Aramus_guarauna ,Balearica_pavonina )),(Rallus_limicola ,(Podica_senegalensis ,Sarothrura_elegans ))))))));
[&r]
(Gansus_yumenensis ,(Ichthyornis_dispar ,(Eudromia_elegans ,(((Chauna_chavaria ,(Anseranas_semipalmata ,Dendrocygna_bicolor )),(Alectura_lathami ,(Ortalis_ruficauda ,Rollulus_rouloul ))),((((Phoenicopterus_ruber ,Podilymbus_podiceps ),((Eurypyga_helias ,Phaethon_lepturus ),(Gavia_stellata ,((Spheniscus_humboldti ,(Phoebastria_irrorata ,(Oceanites_oceanicus ,Pagodroma_nivea ))),(Leptoptilos_crumenifer ,((Fregata_aquila ,(Sula_dactylatra ,Leucocarbo_atriceps )),(Eudocimus_ruber ,(Tigrisoma_lineatum ,(Scopus_umbretta ,Pelecanus_occidentalis ))))))))),((Psophia_crepitans ,(Aramus_guarauna ,Balearica_pavonina )),(Rallus_limicola ,(Podica_senegalensis ,Sarothrura_elegans )))),((((Columba_livia ,(Monias_benschi ,Pterocles_quadricinctus )),((Burhinus_senegalensis ,Charadrius_vociferus ),((Rostratula_benghalensis ,Limosa_lapponica ),(Turnix_varius ,(Alca_torda ,Sterna_hirundo ))))),(Ardeotis_australis ,(Caprimulgus_macrurus ,(Nyctibius_griseus ,(Podargus_strigoides ,(Aegotheles_cristatus ,(Streptoprocne_zonaris ,Florisuga_mellivora ))))))),((Corythaeola_cristata ,(Tapera_naevia ,Opisthocomus_hoazin )),(((Coragyps_atratus ,(Pandion_haliaetus ,Elanus_caeruleus )),(Tyto_alba ,Ninox_novaeseelandiae )),((Urocolius_macrourus ,(Leptosomus_discolor ,(Trogon_melanurus ,((Upupa_epops ,Bucorvus_abyssinicus ),((Alcedo_atthis ,(Coracias_benghalensis ,Merops_orientalis )),(Bucco_capensis ,(Psilopogon_chrysopogon ,Jynx_torquilla ))))))),(Cariama_cristata ,(Micrastur_ruficollis ,((Nestor_notabilis ,Psittacus_erithacus ),(Acanthisitta_chloris ,((Erythropitta_erythrogaster ,Neopelma_chrysocephalum ),(Menura_novaehollandiae ,Climacteris_melanurus )))))))))))))));
[&r]
(Gansus_yumenensis ,(Ichthyornis_dispar ,(Eudromia_elegans ,(((Chauna_chavaria ,(Anseranas_semipalmata ,Dendrocygna_bicolor )),(Alectura_lathami ,(Ortalis_ruficauda ,Rollulus_rouloul ))),((((((Phoenicopterus_ruber ,Podilymbus_podiceps ),((Eurypyga_helias ,Phaethon_lepturus ),(Gavia_stellata ,((Spheniscus_humboldti ,(Phoebastria_irrorata ,(Oceanites_oceanicus ,Pagodroma_nivea ))),(Leptoptilos_crumenifer ,((Fregata_aquila ,(Sula_dactylatra ,Leucocarbo_atriceps )),(Eudocimus_ruber ,(Tigrisoma_lineatum ,(Scopus_umbretta ,Pelecanus_occidentalis ))))))))),((Burhinus_senegalensis ,Charadrius_vociferus ),((Rostratula_benghalensis ,Limosa_lapponica ),(Turnix_varius ,(Alca_torda ,Sterna_hirundo ))))),((Columba_livia ,(Monias_benschi ,Pterocles_quadricinctus )),(Ardeotis_australis ,(Caprimulgus_macrurus ,(Nyctibius_griseus ,(Podargus_strigoides ,(Aegotheles_cristatus ,(Streptoprocne_zonaris ,Florisuga_mellivora )))))))),((Corythaeola_cristata ,(Tapera_naevia ,Opisthocomus_hoazin )),(((Coragyps_atratus ,(Pandion_haliaetus ,Elanus_caeruleus )),(Tyto_alba ,Ninox_novaeseelandiae )),((Urocolius_macrourus ,(Leptosomus_discolor ,(Trogon_melanurus ,((Upupa_epops ,Bucorvus_abyssinicus ),((Alcedo_atthis ,(Coracias_benghalensis ,Merops_orientalis )),(Bucco_capensis ,(Psilopogon_chrysopogon ,Jynx_torquilla ))))))),(Cariama_cristata ,(Micrastur_ruficollis ,((Nestor_notabilis ,Psittacus_erithacus ),(Acanthisitta_chloris ,((Erythropitta_erythrogaster ,Neopelma_chrysocephalum ),(Menura_novaehollandiae ,Climacteris_melanurus )))))))))),((Psophia_crepitans ,(Aramus_guarauna ,Balearica_pavonina )),(Rallus_limicola ,(Podica_senegalensis ,Sarothrura_elegans ))))))));
[&r]
(Gansus_yumenensis ,(Ichthyornis_dispar ,(Eudromia_elegans ,(((Chauna_chavaria ,(Anseranas_semipalmata ,Dendrocygna_bicolor )),(Alectura_lathami ,(Ortalis_ruficauda ,Rollulus_rouloul ))),((((Phoenicopterus_ruber ,Podilymbus_podiceps ),((Eurypyga_helias ,Phaethon_lepturus ),(Gavia_stellata ,((Spheniscus_humboldti ,(Phoebastria_irrorata ,(Oceanites_oceanicus ,Pagodroma_nivea ))),(Leptoptilos_crumenifer ,((Fregata_aquila ,(Sula_dactylatra ,Leucocarbo_atriceps )),(Eudocimus_ruber ,(Tigrisoma_lineatum ,(Scopus_umbretta ,Pelecanus_occidentalis ))))))))),(((Corythaeola_cristata ,(((Columba_livia ,(Monias_benschi ,Pterocles_quadricinctus )),((Burhinus_senegalensis ,Charadrius_vociferus ),((Rostratula_benghalensis ,Limosa_lapponica ),(Turnix_varius ,(Alca_torda ,Sterna_hirundo ))))),(Ardeotis_australis ,(Caprimulgus_macrurus ,(Nyctibius_griseus ,(Podargus_strigoides ,(Aegotheles_cristatus ,(Streptoprocne_zonaris ,Florisuga_mellivora )))))))),(((Coragyps_atratus ,(Pandion_haliaetus ,Elanus_caeruleus )),(Tyto_alba ,Ninox_novaeseelandiae )),((Urocolius_macrourus ,(Leptosomus_discolor ,(Trogon_melanurus ,((Upupa_epops ,Bucorvus_abyssinicus ),((Alcedo_atthis ,(Coracias_benghalensis ,Merops_orientalis )),(Bucco_capensis ,(Psilopogon_chrysopogon ,Jynx_torquilla ))))))),(Cariama_cristata ,(Micrastur_ruficollis ,((Nestor_notabilis ,Psittacus_erithacus ),(Acanthisitta_chloris ,((Erythropitta_erythrogaster ,Neopelma_chrysocephalum ),(Menura_novaehollandiae ,Climacteris_melanurus ))))))))),(Tapera_naevia ,Opisthocomus_hoazin ))),((Psophia_crepitans ,(Aramus_guarauna ,Balearica_pavonina )),(Rallus_limicola ,(Podica_senegalensis ,Sarothrura_elegans ))))))));
[&r]
(Gansus_yumenensis ,(Ichthyornis_dispar ,(Eudromia_elegans ,(((Chauna_chavaria ,(Anseranas_semipalmata ,Dendrocygna_bicolor )),(Alectura_lathami ,(Ortalis_ruficauda ,Rollulus_rouloul ))),(((Phoenicopterus_ruber ,Podilymbus_podiceps ),((Eurypyga_helias ,Phaethon_lepturus ),(Gavia_stellata ,((Spheniscus_humboldti ,(Phoebastria_irrorata ,(Oceanites_oceanicus ,Pagodroma_nivea ))),(Leptoptilos_crumenifer ,((Fregata_aquila ,(Sula_dactylatra ,Leucocarbo_atriceps )),(Eudocimus_ruber ,(Tigrisoma_lineatum ,(Scopus_umbretta ,Pelecanus_occidentalis ))))))))),((((((Columba_livia ,(Monias_benschi ,Pterocles_quadricinctus )),((Burhinus_senegalensis ,Charadrius_vociferus ),((Rostratula_benghalensis ,Limosa_lapponica ),(Turnix_varius ,(Alca_torda ,Sterna_hirundo ))))),(Ardeotis_australis ,(Caprimulgus_macrurus ,(Nyctibius_griseus ,(Podargus_strigoides ,(Aegotheles_cristatus ,(Streptoprocne_zonaris ,Florisuga_mellivora ))))))),(Corythaeola_cristata ,(Tapera_naevia ,Opisthocomus_hoazin ))),(((Coragyps_atratus ,(Pandion_haliaetus ,Elanus_caeruleus )),(Tyto_alba ,Ninox_novaeseelandiae )),((Urocolius_macrourus ,(Leptosomus_discolor ,(Trogon_melanurus ,((Upupa_epops ,Bucorvus_abyssinicus ),((Alcedo_atthis ,(Coracias_benghalensis ,Merops_orientalis )),(Bucco_capensis ,(Psilopogon_chrysopogon ,Jynx_torquilla ))))))),(Cariama_cristata ,(Micrastur_ruficollis ,((Nestor_notabilis ,Psittacus_erithacus ),(Acanthisitta_chloris ,((Erythropitta_erythrogaster ,Neopelma_chrysocephalum ),(Menura_novaehollandiae ,Climacteris_melanurus ))))))))),((Psophia_crepitans ,(Aramus_guarauna ,Balearica_pavonina )),(Rallus_limicola ,(Podica_senegalensis ,Sarothrura_elegans )))))))));
[&r]
(Gansus_yumenensis ,(Ichthyornis_dispar ,(Eudromia_elegans ,(((Chauna_chavaria ,(Anseranas_semipalmata ,Dendrocygna_bicolor )),(Alectura_lathami ,(Ortalis_ruficauda ,Rollulus_rouloul ))),((((Phoenicopterus_ruber ,Podilymbus_podiceps ),((Eurypyga_helias ,Phaethon_lepturus ),(Gavia_stellata ,((Spheniscus_humboldti ,(Phoebastria_irrorata ,(Oceanites_oceanicus ,Pagodroma_nivea ))),(Leptoptilos_crumenifer ,((Fregata_aquila ,(Sula_dactylatra ,Leucocarbo_atriceps )),(Eudocimus_ruber ,(Tigrisoma_lineatum ,(Scopus_umbretta ,Pelecanus_occidentalis ))))))))),(((((Columba_livia ,(Monias_benschi ,Pterocles_quadricinctus )),((Burhinus_senegalensis ,Charadrius_vociferus ),((Rostratula_benghalensis ,Limosa_lapponica ),(Turnix_varius ,(Alca_torda ,Sterna_hirundo ))))),(Ardeotis_australis ,(Caprimulgus_macrurus ,(Nyctibius_griseus ,(Podargus_strigoides ,(Aegotheles_cristatus ,(Streptoprocne_zonaris ,Florisuga_mellivora ))))))),(Corythaeola_cristata ,(Tapera_naevia ,Opisthocomus_hoazin ))),(((Coragyps_atratus ,(Pandion_haliaetus ,Elanus_caeruleus )),(Tyto_alba ,Ninox_novaeseelandiae )),((Urocolius_macrourus ,(Leptosomus_discolor ,(Trogon_melanurus ,((Upupa_epops ,Bucorvus_abyssinicus ),((Alcedo_atthis ,(Coracias_benghalensis ,Merops_orientalis )),(Bucco_capensis ,(Psilopogon_chrysopogon ,Jynx_torquilla ))))))),(Cariama_cristata ,(Micrastur_ruficollis ,((Nestor_notabilis ,Psittacus_erithacus ),(Acanthisitta_chloris ,((Erythropitta_erythrogaster ,Neopelma_chrysocephalum ),(Menura_novaehollandiae ,Climacteris_melanurus )))))))))),((Psophia_crepitans ,(Aramus_guarauna ,Balearica_pavonina )),(Rallus_limicola ,(Podica_senegalensis ,Sarothrura_elegans ))))))));
[&r]
(Gansus_yumenensis ,(Ichthyornis_dispar ,(Eudromia_elegans ,(((Chauna_chavaria ,(Anseranas_semipalmata ,Dendrocygna_bicolor )),(Alectura_lathami ,(Ortalis_ruficauda ,Rollulus_rouloul ))),((((Phoenicopterus_ruber ,Podilymbus_podiceps ),((Eurypyga_helias ,Phaethon_lepturus ),(Gavia_stellata ,((Spheniscus_humboldti ,(Phoebastria_irrorata ,(Oceanites_oceanicus ,Pagodroma_nivea ))),(Leptoptilos_crumenifer ,((Fregata_aquila ,(Sula_dactylatra ,Leucocarbo_atriceps )),(Eudocimus_ruber ,(Tigrisoma_lineatum ,(Scopus_umbretta ,Pelecanus_occidentalis ))))))))),(((Corythaeola_cristata ,(((Columba_livia ,(Monias_benschi ,Pterocles_quadricinctus )),((Burhinus_senegalensis ,Charadrius_vociferus ),((Rostratula_benghalensis ,Limosa_lapponica ),(Turnix_varius ,(Alca_torda ,Sterna_hirundo ))))),(Ardeotis_australis ,(Caprimulgus_macrurus ,(Nyctibius_griseus ,(Podargus_strigoides ,(Aegotheles_cristatus ,(Streptoprocne_zonaris ,Florisuga_mellivora )))))))),(Tapera_naevia ,Opisthocomus_hoazin )),(((Coragyps_atratus ,(Pandion_haliaetus ,Elanus_caeruleus )),(Tyto_alba ,Ninox_novaeseelandiae )),((Urocolius_macrourus ,(Leptosomus_discolor ,(Trogon_melanurus ,((Upupa_epops ,Bucorvus_abyssinicus ),((Alcedo_atthis ,(Coracias_benghalensis ,Merops_orientalis )),(Bucco_capensis ,(Psilopogon_chrysopogon ,Jynx_torquilla ))))))),(Cariama_cristata ,(Micrastur_ruficollis ,((Nestor_notabilis ,Psittacus_erithacus ),(Acanthisitta_chloris ,((Erythropitta_erythrogaster ,Neopelma_chrysocephalum ),(Menura_novaehollandiae ,Climacteris_melanurus )))))))))),((Psophia_crepitans ,(Aramus_guarauna ,Balearica_pavonina )),(Rallus_limicola ,(Podica_senegalensis ,Sarothrura_elegans ))))))));
```
