## Appendix S5 for "Towards a comprehensive anatomical matrix for crown birds: phylogenetic insights from the pectoral girdle and forelimb skeleton": Analysis9.tre

```
[&r](Gansus_yumenensis:0.2330768,Ichthyornis_dispar:0.1767252,(Eudromia_elegans:0.4339692,(((Chauna_chavaria:0.2691741,(Anseranas_semipalmata:0.250473,Dendrocygna_bicolor:0.1240512):0.03807613):0.04749492,(Alectura_lathami:0.02270594,(Ortalis_ruficauda:0.08774354,Rollulus_rouloul:0.2659608):0.1189043):0.6453486):0.01963137,((Phoenicopterus_ruber:0.1751318,Podilymbus_podiceps:0.4070571):0.0967113,(((((((((Monias_benschi:0.4397332,Pterocles_quadricinctus:0.1751896):0.03703367,Columba_livia:0.1497835):0.1662142,(Corythaeola_cristata:0.3022593,(Tapera_naevia:0.236924,Opisthocomus_hoazin:0.2615989):0.08667811):0.08822747):0.05313655,((Burhinus_senegalensis:0.1375858,Charadrius_vociferus:0.1673622):0.03937631,((Rostratula_benghalensis:0.1195148,Limosa_lapponica:0.1181236):0.02308358,(Turnix_varius:0.5040918,(Alca_torda:0.4388425,Sterna_hirundo:0.08810201):0.03518163):0.02140323):0.03762395):0.177017):0.02988279,(Caprimulgus_macrurus:0.1567372,(Nyctibius_griseus:0.1563184,(Podargus_strigoides:0.09764873,(Aegotheles_cristatus:0.2016439,(Streptoprocne_zonaris:0.07392696,Florisuga_mellivora:0.3524569):0.3017936):0.08271767):0.01488774):0.02308102):0.06924887):0.02713414,(((Coragyps_atratus:0.1838186,(Pandion_haliaetus:0.1853472,Elanus_caeruleus:0.192142):0.05881559):0.06524856,(Tyto_alba:0.1342076,Ninox_novaeseelandiae:0.1580231):0.09170192):0.07237257,((Urocolius_macrourus:0.6018476,(Leptosomus_discolor:0.2404407,(Trogon_melanurus:0.1335922,((Upupa_epops:0.1811781,Bucorvus_abyssinicus:0.3573331):0.1142713,(((Coracias_benghalensis:0.2040346,Merops_orientalis:0.1197182):0.04047904,Alcedo_atthis:0.247736):0.02370631,(Bucco_capensis:0.183468,(Psilopogon_chrysopogon:0.1220939,Jynx_torquilla:0.1390098):0.1095102):0.2083518):0.03132419):0.1324897):0.1484563):0.02018184):0.0311437,(Cariama_cristata:0.223231,(Micrastur_ruficollis:0.2295445,((Nestor_notabilis:0.1756432,Psittacus_erithacus:0.1496094):0.235095,(Acanthisitta_chloris:0.29714,((Erythropitta_erythrogaster:0.07399924,Neopelma_chrysocephalum:0.1198233):0.07919062,(Menura_novaehollandiae:0.2170452,Climacteris_melanurus:0.0681219):0.08221799):0.03096754):0.3681016):0.04260752):0.01271729):0.04375403):0.05492824):0.01700687):0.06307121,Ardeotis_australis:0.2705808):0.05292267,((Psophia_crepitans:0.3468466,(Aramus_guarauna:0.06986007,Balearica_pavonina:0.1589225):0.1307323):0.1063681,((Podica_senegalensis:0.2991002,Sarothrura_elegans:0.08906149):0.09644098,Rallus_limicola:0.09578184):0.2937259):0.06065017):0.03909599,((Eurypyga_helias:0.2490707,Phaethon_lepturus:0.3064387):0.02394291,(Gavia_stellata:0.5126999,((Spheniscus_humboldti:0.7342538,(Phoebastria_irrorata:0.2517195,(Oceanites_oceanicus:0.2114356,Pagodroma_nivea:0.2077442):0.1099823):0.04053125):0.1221403,(Leptoptilos_crumenifer:0.258316,((Fregata_aquila:0.3161053,(Sula_dactylatra:0.2188762,Leucocarbo_atriceps:0.2174824):0.04693694):0.07444683,(Eudocimus_ruber:0.2460159,((Scopus_umbretta:0.1733319,Pelecanus_occidentalis:0.2786129):0.02393637,Tigrisoma_lineatum:0.3308462):0.02246451):0.01421783):0.01345895):0.04680254):0.01427065):0.01817826):0.01178302):0.06611072):0.01708328):0.1422421):0.09609507);
```
