## Appendix S5 for "Towards a comprehensive anatomical matrix for crown birds: phylogenetic insights from the pectoral girdle and forelimb skeleton": Analysis12.tre

```
[&r](Gansus_yumenensis:0.2231108,Ichthyornis_dispar:0.180423,(Eudromia_elegans:0.4280169,(((Chauna_chavaria:0.2771566,(Anseranas_semipalmata:0.2666921,Dendrocygna_bicolor:0.1062072):0.03831713):0.05524158,(Alectura_lathami:0.02358283,(Ortalis_ruficauda:0.08617554,Rollulus_rouloul:0.2659565):0.1163447):0.6166735):0.02138719,((Phoenicopterus_ruber:0.1778964,Podilymbus_podiceps:0.3993441):0.08971349,(((Monias_benschi:0.4306518,Pterocles_quadricinctus:0.1778555):0.03462649,Columba_livia:0.1538819):0.2100248,(((((Corythaeola_cristata:0.3126794,Opisthocomus_hoazin:0.2919356):0.0847357,(Ardeotis_australis:0.2768342,Tapera_naevia:0.3222341):0.02565324):0.04398364,(((Caprimulgus_macrurus:0.1561997,(Nyctibius_griseus:0.1508404,(Podargus_strigoides:0.09900869,(Aegotheles_cristatus:0.2006332,(Streptoprocne_zonaris:0.07417285,Florisuga_mellivora:0.3476748):0.2982904):0.08129383):0.01515918):0.02118533):0.07998564,((Burhinus_senegalensis:0.1354458,Charadrius_vociferus:0.1659588):0.03585124,((Rostratula_benghalensis:0.1196876,Limosa_lapponica:0.1145483):0.0219462,(Turnix_varius:0.5047016,(Alca_torda:0.4340225,Sterna_hirundo:0.08810698):0.03485982):0.02229965):0.04104483):0.1897911):0.02883517,(((Coragyps_atratus:0.1809279,(Pandion_haliaetus:0.1812693,Elanus_caeruleus:0.1934414):0.06084531):0.0680738,(Tyto_alba:0.1336297,Ninox_novaeseelandiae:0.1564574):0.08846097):0.07115753,((Urocolius_macrourus:0.5957743,(Leptosomus_discolor:0.2404218,(Trogon_melanurus:0.1309279,((Upupa_epops:0.1786964,Bucorvus_abyssinicus:0.3539485):0.1139975,(((Coracias_benghalensis:0.2005359,Merops_orientalis:0.1185506):0.04112212,Alcedo_atthis:0.2434847):0.02277258,(Bucco_capensis:0.1783372,(Psilopogon_chrysopogon:0.1205494,Jynx_torquilla:0.1371359):0.1111511):0.2073082):0.03136665):0.1326219):0.1515951):0.02073368):0.03186298,(Cariama_cristata:0.2164945,(Micrastur_ruficollis:0.2287718,((Nestor_notabilis:0.1754976,Psittacus_erithacus:0.1455463):0.227655,(Acanthisitta_chloris:0.2901293,((Erythropitta_erythrogaster:0.07481745,Neopelma_chrysocephalum:0.1171097):0.07943213,(Menura_novaehollandiae:0.2136457,Climacteris_melanurus:0.06796642):0.08203004):0.03100486):0.3692608):0.04389037):0.01300236):0.04268711):0.05520758):0.01650843):0.01735617):0.02634887,((Psophia_crepitans:0.3090931,(Aramus_guarauna:0.05801044,Balearica_pavonina:0.1687603):0.1438619):0.0876278,((Podica_senegalensis:0.2902334,Sarothrura_elegans:0.08949497):0.08195154,Rallus_limicola:0.1071476):0.301822):0.09298524):0.01712317,((Eurypyga_helias:0.2193719,Phaethon_lepturus:0.3120229):0.01801892,(Gavia_stellata:0.5263671,((Spheniscus_humboldti:0.6871807,(Phoebastria_irrorata:0.2833577,(Oceanites_oceanicus:0.1994289,Pagodroma_nivea:0.208791):0.08505143):0.03968041):0.1274886,(Leptoptilos_crumenifer:0.2487059,((Fregata_aquila:0.3091017,(Sula_dactylatra:0.2193312,Leucocarbo_atriceps:0.2155641):0.04809085):0.07884927,(Eudocimus_ruber:0.2521656,((Scopus_umbretta:0.1671042,Pelecanus_occidentalis:0.2869516):0.02555636,Tigrisoma_lineatum:0.3204289):0.01779089):0.01516575):0.01407543):0.05422162):0.01760087):0.03572346):0.01696147):0.01258076):0.1519163):0.01532503):0.1120539):0.09051833);
```
