## Appendix S5 for "Towards a comprehensive anatomical matrix for crown birds: phylogenetic insights from the pectoral girdle and forelimb skeleton": Jarvisetal.tre

```
[&r](Gansus_yumenensis,(Ichthyornis_dispar,(Eudromia_elegans,(((Chauna_chavaria,(Anseranas_semipalmata,Dendrocygna_bicolor)),(Alectura_lathami,(Ortalis_ruficauda,Rollulus_rouloul))),(((Phoenicopterus_ruber,Podilymbus_podiceps),((Monias_benschi,Pterocles_quadricinctus),Columba_livia)),((((Corythaeola_cristata,Ardeotis_australis),Tapera_naevia),(Caprimulgus_macrurus,(Nyctibius_griseus,(Podargus_strigoides,(Aegotheles_cristatus,(Streptoprocne_zonaris,Florisuga_mellivora)))))),((Opisthocomus_hoazin,(((Psophia_crepitans,(Aramus_guarauna,Balearica_pavonina)),((Podica_senegalensis,Sarothrura_elegans),Rallus_limicola)),((Burhinus_senegalensis,Charadrius_vociferus),((Rostratula_benghalensis,Limosa_lapponica),(Turnix_varius,(Alca_torda,Sterna_hirundo)))))),(((Eurypyga_helias,Phaethon_lepturus),(Gavia_stellata,((Spheniscus_humboldti,(Phoebastria_irrorata,(Oceanites_oceanicus,Pagodroma_nivea))),(Leptoptilos_crumenifer,((Fregata_aquila,(Sula_dactylatra,Leucocarbo_atriceps)),(Eudocimus_ruber,((Scopus_umbretta,Pelecanus_occidentalis),Tigrisoma_lineatum))))))),(((Coragyps_atratus,(Pandion_haliaetus,Elanus_caeruleus)),((Tyto_alba,Ninox_novaeseelandiae),(Urocolius_macrourus,(Leptosomus_discolor,(Trogon_melanurus,((Upupa_epops,Bucorvus_abyssinicus),(((Coracias_benghalensis,Merops_orientalis),Alcedo_atthis),(Bucco_capensis,(Psilopogon_chrysopogon,Jynx_torquilla))))))))),(Cariama_cristata,(Micrastur_ruficollis,((Nestor_notabilis,Psittacus_erithacus),(Acanthisitta_chloris,((Erythropitta_erythrogaster,Neopelma_chrysocephalum),(Menura_novaehollandiae,Climacteris_melanurus)))))))))))))));
```
