## Appendix S5 for "Towards a comprehensive anatomical matrix for crown birds: phylogenetic insights from the pectoral girdle and forelimb skeleton": Kuhletal.tre

```
[&r](Gansus_yumenensis,(Ichthyornis_dispar,(Eudromia_elegans,(((Chauna_chavaria,(Anseranas_semipalmata,Dendrocygna_bicolor)),(Alectura_lathami,(Ortalis_ruficauda,Rollulus_rouloul))),((Phoenicopterus_ruber,Podilymbus_podiceps),(((((Corythaeola_cristata,Ardeotis_australis),((Monias_benschi,Pterocles_quadricinctus),(Columba_livia,Tapera_naevia))),(Opisthocomus_hoazin,(Caprimulgus_macrurus,(Nyctibius_griseus,(Podargus_strigoides,(Aegotheles_cristatus,(Streptoprocne_zonaris,Florisuga_mellivora))))))),(((Psophia_crepitans,(Aramus_guarauna,Balearica_pavonina)),(Rallus_limicola,(Podica_senegalensis,Sarothrura_elegans))),((Burhinus_senegalensis,Charadrius_vociferus),((Rostratula_benghalensis,Limosa_lapponica),(Turnix_varius,(Alca_torda,Sterna_hirundo)))))),(((Eurypyga_helias,Phaethon_lepturus),(Gavia_stellata,((Spheniscus_humboldti,(Phoebastria_irrorata,(Oceanites_oceanicus,Pagodroma_nivea))),(Leptoptilos_crumenifer,((Fregata_aquila,(Sula_dactylatra,Leucocarbo_atriceps)),(Eudocimus_ruber,(Tigrisoma_lineatum,(Scopus_umbretta,Pelecanus_occidentalis)))))))),((Cariama_cristata,(Micrastur_ruficollis,((Nestor_notabilis,Psittacus_erithacus),(Acanthisitta_chloris,((Erythropitta_erythrogaster,Neopelma_chrysocephalum),(Menura_novaehollandiae,Climacteris_melanurus)))))),((Coragyps_atratus,(Pandion_haliaetus,Elanus_caeruleus)),((Tyto_alba,Ninox_novaeseelandiae),(Urocolius_macrourus,(Leptosomus_discolor,(Trogon_melanurus,((Upupa_epops,Bucorvus_abyssinicus),((Alcedo_atthis,(Coracias_benghalensis,Merops_orientalis)),(Bucco_capensis,(Psilopogon_chrysopogon,Jynx_torquilla)))))))))))))))));
```
