## Appendix S6 for "Towards a comprehensive anatomical matrix for crown birds: phylogenetic insights from the pectoral girdle and forelimb skeleton": Similarity_matrix.txt

```
1 2 3 4 5 6 7 8 9 10 11 12 13 14 15 16 17 18 19 20 21 22 23 24 25 26 27 28 29 30 31 32 33 34 35 36 37 38 39 40 41 42 43 44 45 46 47 48 49 50 51 52 53 54 55 56 57 58 59 60 61 62 63 64 65 66 67 68 69 70 71 72 73 74 75 76 77 78 79 80 81 82 83 84 85 86 87 88 89 90 91 92 93 94 95 96 97 98 99 100 101 102 103 104 105 106 107 108 109 110 111 112 113 114 115 116 117 118 119 120 121 122 123 124 125 126 127 128 129 130 131 132 133 134 135 136 137 138 139 140 141 142 143 144 145 146 147 148 149 150 151 152 153 154 155 156 157 158 159 160 161 162 163 164 165 166 167 168 169 170 171 172 173 174 175 176 177 178 179 180 181 182 183 184 185 186 187 188 189 190 191 192 193 194 195 196 197 198 199 200 201 202 203 204		
"Gansus_yumenensis" 0 ? 0 1 ? ? 0 0 - - ? ? ? ? ? ? ? ? ? ? ? ? 0 2 0 ? 1 ? ? ? ? ? ? ? 0 2 ? 1 ? ? 1 ? 0 ? ? ? ? 1 2 0 0 0 0 0 0 0 1 1 0 1 1 ? 0 ? ? 0 0 2 ? 0 - 1 1 0 0 1 0 0 0 1 ? 0 ? ? ? ? ? ? 1 ? ? 0 1 0 1 ? 1 1 0 1 0 ? 1 1 0 1 0 0 0 ? 1 1 0 0 0 ? 1 0 ? 0 0 0 0 0 0 0 0 0 - ? 0 1 ? 0 1 ? ? ? ? 0 0 ? ? ? 0 0 ? ? ? ? 0 1 ? ? 1 ? ? ? 0 0 0 1 ? ? ? ? ? ? 0 ? ? ? 0 0 ? ? ? ? ? ? ? 0 0 1 ? 0 - ? ? 1 ? ? ? 0 1 ? 0 0 0 0 0 0 1 0 
"Ichthyornis_dispar" 0 ? 0 1 1 0 0 1 ? 0 0 1 ? 1 1 0 1 0 0 0 - 0 1 0 1 ? 0 ? 1 0 0 0 0 0 1 2 1 1 0 0 1 1 0 ? ? 0 1 0 2 0 0 0 1 0 0 0 0 0 0 1 1 0 1 0 1 0 0 2 0 1 1 0 1 0 0 1 0 0 0 1 0 0 0 1 1 0 - 0 0 0 0 0 0 0 1 1 1 1 0 1 0 1 0 1 0 1 0 0 0 1 0 - 0 0 0 0 1 0 1 1 1 0 0 0 0 2 0 0 - 0 0 1 0 1 1 1 0 0 0 1 1 2 0 0 0 0 0 1 1 1 0 1 1 0 1 1 0 1 0 0 0 1 0 0 0 0 0 1 0 1 1 0 0 0 0 0 1 1 0 1 0 1 0 0 0 1 0 1 0 1 0 0 1 0 1 0 1 1 0 0 1 0 1 0 
"Eudromia_elegans" 0 0 0 1 0 0 0 0 - - 0 1 0 0 - - - - - 1 - 0 0 1 0 1 1 1 0 0 0 0 0 0 0 1 1 1 1 0 0 1 0 0 - 0 1 0 1 2 - 0 0 - 0 0 - 0 0 0 1 0 1 1 0 1 0 0 0 0 - 1 1 0 0 0 0 0 0 0 1 0 0 1 0 0 - 0 1 0 0 0 0 0 0 0 1 0 0 0 2 0 0 0 0 0 - 0 1 1 0 - 0 0 0 0 1 0 0 0 1 1 0 1 0 0 0 0 - 0 0 1 0 0 1 1 0 0 0 0 0 1 - 0 0 0 0 0 1 0 0 0 0 1 1 1 0 0 0 0 0 0 0 0 0 0 0 0 0 1 1 0 0 1 0 0 0 1 0 0 0 2 0 1 0 1 0 0 - 1 0 0 0 1 1 0 1 1 0 0 0 0 1 0 
"Chauna_chavaria" 0 0 0 1 1 1 0 0 - - 0 0 1 1 0 0 1 0 0 0 - 1 1 1 0 0 1 1 0 2 0 1 1 0 1 4 1 1 0 0 1 0 0 0 - 0 0 1 0 - - 0 1 - 0 - - - 1 - 1 0 0 1 0 0 0 2 0 0 - 2 1 1 0 1 1 0 0 0 0 1 1 1 1 0 - 0 0 1 0 0 0 0 1 1 1 1 0 1 0 1 0 2 1 1 0 0 1 0 0 - 0 0 0 0 0 0 0 0 0 1 0 0 0 0 1 1 0 0 0 1 0 1 1 1 0 0 0 1 1 2 1 1 0 0 0 1 1 1 0 1 0 0 1 1 0 0 1 0 0 1 0 ? ? ? ? ? 0 1 1 0 0 1 0 0 2 0 1 0 0 4 0 1 1 0 - 0 - 1 1 0 1 0 1 0 1 1 0 0 0 0 1 0 
"Anseranas_semipalmata" 0 1 0 1 1 0 0 0 - - 0 1 0 0 - - - - - 0 - 1 0 1 0 0 0 1 0 1 0 1 1 0 1 3 1 1 0 0 1 1 0 0 - 0 0 1 1 0 - 0 1 - 0 1 - 0 1 0 1 0 0 0 0 1 0 1 0 1 1 1 0 1 0 0 1 0 0 1 0 0 0 1 1 1 0 0 0 1 0 0 1 0 1 1 1 0 0 1 0 1 0 1 1 1 0 0 1 1 0 - 1 1 1 0 0 0 0 0 0 1 0 0 0 0 0 1 0 0 0 1 1 1 1 1 0 0 0 0 0 2 1 1 0 0 1 0 1 1 1 1 0 0 0 1 0 0 0 0 1 0 0 0 0 1 0 0 0 1 0 - 0 1 0 0 1 0 0 1 0 4 0 1 0 0 - 1 0 1 1 1 1 0 1 0 1 1 0 0 1 0 1 0 
"Dendrocygna_bicolor" 0 1 0 1 1 0 0 0 - - 0 1 0 0 - - - - - 0 - 1 1 1 0 0 1 1 1 0 0 1 0 0 1 3 1 1 1 0 1 0 0 0 - 0 1 1 1 0 - 0 1 - 0 0 - 0 1 1 1 0 0 1 0 0 0 1 1 0 - 2 1 1 0 0 0 0 0 0 0 0 0 1 0 0 - 0 1 0 0 0 0 0 1 1 1 0 0 1 0 0 0 0 1 1 1 0 1 0 0 - 0 0 0 0 1 0 0 0 1 1 0 0 0 0 1 1 0 0 0 1 1 1 1 1 0 1 1 0 0 2 0 1 0 0 0 0 1 1 1 1 0 1 1 0 0 0 0 0 0 1 0 0 0 0 0 1 0 1 1 0 0 0 0 0 1 0 1 1 0 3 0 1 0 0 - 1 0 1 1 0 1 0 1 0 1 1 0 0 1 0 1 0 
"Alectura_lathami" 0 0 0 1 0 0 0 1 1 1 0 1 0 1 1 0 2 0 0 1 1 0 0 1 0 0 0 1 1 0 1 0 0 0 0 1 1 1 1 0 0 1 1 0 - 0 1 0 1 0 - 0 1 - 1 0 - 1 1 0 1 1 1 0 0 2 0 0 0 0 - 3 1 0 0 0 1 0 0 0 0 0 0 1 0 1 0 0 1 0 1 0 1 0 1 0 1 0 0 1 1 0 0 0 0 0 - 0 1 1 1 1 1 0 0 0 0 0 0 0 1 1 0 1 0 2 1 1 0 1 0 1 0 0 1 1 0 1 0 1 1 1 - 0 0 0 0 0 1 0 0 1 0 0 0 0 0 0 0 1 0 0 0 0 0 1 0 0 0 1 0 - 0 1 0 0 0 1 1 0 0 4 0 1 0 0 - 1 0 0 - 1 1 1 1 0 1 0 0 0 0 0 1 0 
"Ortalis_ruficauda" 1 0 0 1 0 0 0 1 2 1 0 1 0 1 2 0 1 0 1 1 1 0 0 2 0 0 1 1 1 0 1 1 0 0 0 1 1 1 1 0 0 1 0 0 - 0 1 0 1 0 - 0 0 - 1 0 - 1 0 0 1 1 0 0 0 2 1 0 1 0 - 3 1 0 0 0 1 0 0 0 1 1 0 1 0 0 - 0 1 0 1 0 1 0 1 0 2 0 0 1 1 0 0 0 0 0 - 0 1 0 0 - 1 1 0 0 1 0 0 0 1 1 1 1 0 0 1 1 0 1 0 1 0 0 1 1 0 1 0 1 1 1 - 0 0 0 1 0 1 0 0 1 0 1 1 0 0 1 0 1 0 0 1 0 0 1 0 0 0 1 0 - 0 1 0 1 0 1 1 0 2 4 0 1 0 0 - 1 0 0 - 1 1 1 1 0 0 0 ? ? ? ? ? ? 
"Rollulus_rouloul" 0 0 0 1 0 1 0 1 2 0 0 0 0 1 2 0 1 0 1 1 1 1 1 1 0 1 1 1 0 0 1 0 0 1 0 0 0 1 1 0 0 1 0 0 - 0 1 0 1 2 - 1 1 - 1 0 - 0 0 0 1 1 1 0 0 1 1 0 1 0 - 3 1 1 1 0 0 0 0 1 2 1 1 1 1 0 - 0 1 0 1 0 1 0 0 0 1 0 0 1 1 0 0 0 0 0 - 0 1 1 1 0 0 0 0 0 1 0 0 0 1 1 1 1 0 2 1 1 0 1 0 1 0 0 1 1 0 1 0 1 1 1 - 0 0 0 1 0 1 0 1 1 0 0 0 0 0 0 0 1 0 0 0 0 0 1 0 0 1 1 0 - 0 1 0 1 0 1 1 0 2 4 1 1 0 1 0 1 0 0 - 2 1 0 1 0 0 0 0 0 0 0 1 0 
"Phoenicopterus_ruber" 0 1 0 1 1 0 0 0 - - 0 1 0 1 2 0 1 0 0 0 - 1 1 1 1 0 0 1 1 1 0 1 1 0 0 3 0 1 1 0 1 1 0 0 - 0 0 1 1 0 - 0 1 - 0 0 - 0 1 1 1 0 0 1 0 0 1 1 0 1 1 0 1 0 0 1 0 0 0 0 0 0 0 0 - 1 1 0 1 0 0 0 0 1 1 1 1 1 0 0 0 1 0 0 1 1 0 0 1 0 0 - 0 0 0 0 1 0 0 0 0 1 0 0 1 0 0 1 0 1 0 1 0 1 1 1 0 0 1 0 0 2 0 1 0 0 0 0 1 0 1 0 0 1 1 1 1 0 0 0 0 0 0 0 0 1 0 0 0 1 1 0 0 0 0 0 1 0 1 1 0 1 0 1 0 0 - 1 0 1 0 0 1 0 1 0 1 1 0 0 1 1 1 0 
"Podilymbus_podiceps" 0 1 0 1 0 0 0 1 0 0 0 1 0 0 - - - - - 0 - 1 0 2 0 0 1 1 0 0 0 0 0 0 0 2 0 1 0 0 1 1 1 0 - 1 0 0 1 0 - 1 0 - 0 0 - 0 2 1 1 0 1 1 0 2 0 0 0 0 - 2 1 0 0 0 0 0 0 0 1 0 0 0 - 0 - 0 1 0 0 0 0 0 1 1 2 0 0 1 0 0 0 1 1 1 0 1 0 1 0 - 1 0 0 1 1 0 0 0 0 1 0 1 1 0 0 1 1 0 0 1 0 0 1 0 0 0 1 0 0 2 1 0 0 0 1 1 1 1 2 1 0 1 0 1 1 0 0 0 1 1 0 0 0 1 0 0 0 0 - - 0 0 0 1 1 0 1 1 0 1 0 1 0 0 - 1 0 1 0 1 1 0 1 0 1 1 0 0 0 1 1 0 
"Monias_benschi" - - - - - - - - - - - - - 1 3 1 0 1 0 1 1 0 0 2 0 0 1 1 0 2 0 1 0 1 0 2 1 1 1 0 0 0 0 0 - 1 1 0 1 2 - 1 0 - 0 0 - 1 0 0 1 0 0 0 0 2 1 0 1 0 - 3 1 0 0 0 0 0 1 0 0 0 0 1 0 1 0 0 1 0 0 0 1 0 1 0 1 0 0 1 0 1 1 0 0 0 - 0 1 1 0 - 0 0 0 0 1 0 0 0 1 1 0 1 0 0 0 1 0 1 1 1 0 0 1 1 0 0 0 1 0 2 0 0 0 0 1 1 0 0 0 1 0 0 0 0 1 0 0 1 1 0 0 0 0 0 0 0 0 1 0 - 1 1 0 2 0 1 1 1 0 2 0 1 0 0 - 1 1 1 0 0 0 1 1 0 0 1 0 0 0 0 1 0 
"Pterocles_quadricinctus" 0 0 0 1 1 1 0 1 1 2 0 1 0 1 0 1 1 0 0 0 - 0 0 1 0 0 0 1 1 0 0 0 0 1 0 1 1 1 1 0 1 1 0 0 - 0 1 1 2 1 0 1 0 1 0 0 0 0 1 0 1 1 1 0 1 0 0 2 0 0 - 2 1 0 0 0 1 0 1 0 1 0 0 1 1 0 - 0 1 0 0 0 1 0 0 0 1 0 0 1 2 1 1 0 0 0 - 0 1 0 1 1 1 1 0 0 1 0 0 0 1 1 0 1 1 2 1 1 1 1 0 1 0 0 1 1 0 0 0 1 0 2 0 0 0 0 1 1 0 0 0 1 0 0 0 0 1 0 0 0 0 0 0 0 0 0 1 0 0 1 1 0 1 1 0 0 1 0 1 1 0 4 0 1 0 0 - 1 0 1 0 0 1 0 1 0 0 0 0 0 1 0 1 1 
"Columba_livia" 0 0 1 1 0 0 0 0 - - 0 0 0 1 1 0 0 0 0 1 0 0 0 1 0 0 0 1 0 2 0 1 0 1 0 1 1 1 0 0 1 1 0 0 - 0 1 0 2 1 0 1 0 1 0 0 1 0 0 0 1 1 1 0 1 1 1 2 1 0 - 3 1 0 0 0 0 0 1 0 0 0 0 1 1 1 0 0 1 0 0 0 0 0 1 0 1 1 1 1 2 1 1 1 0 0 - 0 1 0 0 - 0 1 0 0 1 0 0 0 1 1 0 1 1 2 1 1 1 0 0 1 0 0 1 1 0 0 0 1 1 2 0 0 0 0 1 1 1 0 1 1 0 0 0 0 1 0 0 1 1 0 1 0 0 0 1 1 0 1 1 0 0 1 0 2 2 0 1 1 0 3 0 1 0 0 - 1 0 1 1 1 1 0 1 0 0 0 0 0 1 0 1 0 
"Corythaeola_cristata" - 0 1 0 0 0 - - - - - 1 0 1 2 0 1 0 0 0 - 1 0 1 1 0 1 1 0 0 0 0 0 1 1 2 1 1 0 0 1 0 0 0 - 1 1 1 2 0 0 0 0 1 0 0 0 0 1 0 1 0 1 0 0 2 1 3 1 1 1 1 0 0 0 0 0 1 1 0 0 0 0 0 - 1 1 0 1 1 0 0 0 0 1 0 1 0 0 1 0 1 0 1 0 0 - 0 1 0 0 - 1 1 0 0 0 0 0 1 1 0 0 0 0 2 1 1 0 0 1 1 0 1 1 1 0 0 0 1 0 2 0 0 0 0 1 0 1 1 0 1 0 0 1 0 0 1 0 1 1 1 0 0 0 2 0 0 0 1 1 0 0 1 0 1 0 0 1 0 0 2 0 1 0 0 - 1 0 1 1 0 0 1 1 0 0 0 0 0 0 0 0 0 
"Ardeotis_australis" 0 0 0 1 0 0 0 0 - - 0 1 0 1 0 1 1 0 0 0 - 1 1 1 0 0 0 1 1 1 0 1 0 1 0 1 1 1 0 0 1 1 1 0 - 1 1 0 2 0 0 0 0 1 0 0 0 1 1 0 1 0 0 0 0 0 1 1 0 0 - 2 0 0 0 0 0 0 0 1 0 0 0 1 1 1 1 0 0 0 0 0 0 1 1 0 1 1 0 1 2 1 0 1 0 1 0 0 1 0 0 - 1 1 0 0 0 0 0 0 0 0 0 1 0 0 0 1 1 0 0 1 1 1 1 1 0 0 0 0 0 2 1 1 0 1 0 1 1 0 1 1 0 0 1 1 0 0 0 0 1 0 0 0 0 ? ? ? 0 1 1 0 0 1 0 0 1 1 0 0 0 3 0 1 1 0 - 1 0 1 1 0 1 0 1 0 1 0 0 0 1 0 1 0 
"Tapera_naevia" 1 0 0 1 0 0 0 1 2 1 0 1 0 1 2 0 2 0 0 1 1 1 0 2 0 0 1 1 1 0 0 1 1 1 0 0 1 1 1 0 1 1 1 0 - 0 0 0 2 0 0 1 1 1 0 0 0 0 1 0 1 0 1 0 0 2 0 2 0 0 - 3 1 0 1 0 0 0 1 1 0 0 0 1 0 1 1 0 1 0 0 0 1 0 1 0 2 0 0 1 0 1 0 1 0 1 0 0 1 0 0 - 0 0 0 0 0 0 0 0 1 1 0 0 0 2 1 1 1 1 1 1 0 0 1 1 0 0 0 1 1 1 - 0 0 1 1 1 1 0 0 1 0 1 0 0 0 1 0 1 1 0 1 0 0 1 0 1 1 1 1 0 1 1 0 0 1 0 1 0 2 3 0 1 0 0 - 1 0 1 1 1 1 0 1 0 0 0 0 ? ? 0 1 0 
"Caprimulgus_macrurus" 0 0 0 1 0 0 0 1 0 1 0 1 0 1 0 1 1 1 0 0 - 1 0 1 0 0 0 1 1 0 0 1 0 0 0 1 0 1 0 0 1 1 0 0 - 0 1 0 1 1 - 0 1 - 0 0 - 0 1 0 1 1 0 0 0 1 1 0 1 0 - 2 1 0 0 0 0 0 1 1 0 0 0 0 - 0 - 0 1 0 0 1 0 0 1 0 1 1 0 1 2 1 0 2 0 0 - 0 1 1 0 - 1 1 1 0 1 0 0 0 1 1 0 0 0 2 1 1 1 0 0 1 0 1 1 1 0 0 0 1 0 2 0 1 0 0 1 0 1 1 0 1 0 1 0 0 1 1 1 0 1 0 1 0 0 ? ? ? 0 1 1 0 0 1 0 2 1 0 1 0 0 4 0 1 0 0 - 1 0 1 0 0 1 1 1 0 1 0 0 0 1 0 1 1 
"Nyctibius_griseus" 0 1 1 1 1 0 0 1 0 1 0 1 0 1 0 1 1 1 0 0 - 1 0 1 0 0 1 1 0 0 0 0 1 1 0 1 1 1 0 0 1 1 0 0 - 0 0 0 2 0 0 0 1 1 0 0 0 0 1 1 1 1 0 0 1 1 1 1 1 0 - 1 1 0 0 0 0 0 0 1 0 0 0 0 - 1 1 0 0 0 0 1 0 0 1 0 1 1 0 1 0 1 0 2 1 1 0 0 1 0 0 - 1 1 1 0 1 0 0 1 1 0 0 0 0 2 0 0 - 0 0 1 1 1 1 1 0 0 0 0 0 2 0 1 0 0 1 0 0 1 0 1 0 1 0 1 1 1 0 0 0 0 0 0 0 0 0 1 0 1 1 1 0 1 0 2 1 0 0 0 0 4 0 1 0 0 - 1 0 1 0 0 1 0 1 0 1 0 0 0 1 0 1 1 
"Podargus_strigoides" 0 0 0 1 0 0 0 1 0 0 0 1 0 1 0 0 1 0 0 0 - 1 1 1 0 0 1 1 1 0 0 0 0 1 0 2 1 1 0 0 1 1 1 0 - 0 0 0 2 1 0 0 1 0 0 0 0 1 1 1 1 1 0 0 0 1 1 2 1 0 - 2 1 0 0 0 0 0 1 1 0 0 0 0 - 1 1 0 1 0 0 0 0 0 1 0 1 1 0 1 0 1 0 1 0 1 0 0 1 0 0 - 0 1 0 0 1 0 0 1 1 0 0 0 0 2 1 0 - 0 0 1 0 1 1 1 0 0 1 0 0 2 1 1 0 0 1 1 1 1 0 1 0 0 0 0 1 1 0 0 0 0 0 0 0 0 0 0 0 1 0 - 0 1 0 2 1 0 0 0 0 4 0 1 0 0 - 1 0 1 0 0 1 0 1 0 1 0 0 0 1 0 1 0 
"Aegotheles_cristatus" 0 0 1 1 0 0 0 1 0 1 0 1 0 1 0 0 1 1 0 1 1 1 0 1 0 0 1 1 1 1 0 0 0 0 0 1 0 1 0 0 1 1 1 0 - 0 0 0 2 1 1 1 1 1 0 1 1 1 1 1 1 1 1 0 1 2 1 2 0 1 1 2 1 0 0 1 0 1 0 0 0 0 0 0 - 1 2 0 1 0 0 0 0 0 1 0 1 1 0 1 0 1 0 2 0 0 - 0 1 0 0 - 1 1 1 0 1 0 0 0 0 1 0 1 0 2 1 1 1 0 0 1 0 1 1 0 0 1 1 1 0 2 1 1 0 1 1 1 1 0 0 1 0 0 1 0 0 1 0 0 0 0 0 0 0 0 1 0 1 1 1 0 0 1 0 2 1 0 1 1 0 4 0 1 0 0 - 0 - 1 0 0 1 0 1 0 1 0 0 0 1 0 1 1 
"Streptoprocne_zonaris" 0 0 1 1 1 0 0 1 1 2 0 0 0 1 0 0 1 0 0 0 - 0 0 1 0 0 1 1 1 2 0 1 1 1 1 2 1 1 0 0 1 1 0 0 - 0 1 0 0 - - - - - 0 - - - 1 - 1 1 1 1 1 0 0 1 0 1 1 2 1 0 0 0 0 0 0 0 - 0 0 - - - - 0 1 0 0 0 0 0 1 0 0 0 1 0 0 1 0 1 0 0 - 0 1 0 0 - 1 0 1 0 1 0 0 0 1 1 0 1 1 2 1 1 1 1 0 0 - - 0 - - 1 0 - 0 1 - 0 0 0 0 1 0 0 0 1 0 1 1 0 0 1 1 0 0 1 0 0 0 0 0 1 0 1 1 0 0 0 0 0 1 1 0 0 0 4 0 1 0 0 - 1 0 1 1 0 1 0 1 0 1 0 0 0 1 0 1 1 
"Florisuga_mellivora" 0 0 1 1 1 1 1 1 0 2 0 0 0 0 - - - - - 0 - 0 0 1 0 0 1 1 1 2 0 1 1 1 0 2 1 1 0 0 1 1 0 0 - 0 1 0 0 - - - - - 0 - - - 0 - 1 1 0 0 0 0 1 3 1 1 1 3 1 0 0 0 0 0 0 0 - 0 0 - - - - 1 0 1 0 1 0 0 1 0 0 0 1 1 2 1 1 0 1 0 - 0 1 1 0 - 1 0 1 0 1 0 0 0 1 1 1 1 1 1 1 1 1 0 0 0 - - 0 - - 1 0 - 0 2 0 0 0 1 0 0 1 1 0 1 0 1 0 0 0 1 1 0 0 0 1 0 0 0 1 0 1 1 1 1 0 0 0 0 1 0 0 0 0 4 1 1 0 0 - 1 0 1 0 1 1 1 1 0 1 0 0 0 1 0 0 1 
"Opisthocomus_hoazin" 1 0 - 1 0 0 0 1 2 1 0 1 0 - - - - - - 0 - 1 0 2 0 0 0 1 1 1 0 1 1 1 1 2 1 1 0 0 0 1 0 - 2 1 0 0 2 0 0 1 1 1 0 1 0 0 1 0 1 0 0 0 0 0 0 2 1 0 - 2 1 0 0 1 1 0 0 0 - - - - - - - 0 1 1 0 1 1 0 1 0 1 0 0 1 0 1 0 1 0 0 - 0 1 0 0 - 1 1 0 0 0 0 0 0 0 1 0 0 1 2 0 1 0 1 0 1 1 1 1 0 0 0 0 1 0 1 - 0 0 0 1 1 0 1 0 1 0 0 0 0 0 0 0 0 0 0 1 0 0 1 0 0 0 0 - - 0 1 1 0 1 0 1 0 0 2 0 1 0 0 - 1 0 1 0 1 1 0 1 0 0 0 0 0 0 0 0 0 
"Psophia_crepitans" 0 0 0 1 0 0 0 1 1 2 0 0 0 1 0 0 1 0 0 0 - 1 1 1 0 0 1 1 0 1 0 1 1 0 1 5 1 1 1 0 1 1 0 0 - 1 0 0 0 - - - - - 0 - - - 0 - 1 1 0 0 1 1 1 2 0 1 1 2 1 0 0 0 1 1 0 0 0 0 1 0 - 0 - 0 1 1 0 1 0 0 1 0 1 0 0 1 0 1 0 1 0 0 - 0 1 0 0 - 0 1 0 0 1 0 0 0 0 1 0 0 0 0 1 1 0 1 0 1 1 1 1 1 0 1 0 1 0 1 - 0 0 0 0 0 1 0 0 1 0 1 0 0 0 1 0 1 0 0 1 0 0 0 0 0 0 1 0 - 1 1 0 0 0 0 1 1 0 4 0 1 1 1 1 0 - 1 1 0 0 1 1 0 0 1 0 0 0 0 1 0 
"Aramus_guarauna" 0 0 0 1 0 0 0 0 - - 0 0 1 1 0 0 1 0 0 0 - 1 0 1 1 0 0 1 1 2 0 1 1 0 1 4 1 1 0 0 0 1 0 0 - 0 1 0 0 - - - - - 0 - - - 1 - 1 0 0 0 0 1 0 2 0 1 1 1 1 1 0 1 0 1 0 1 0 0 1 1 1 1 0 0 1 1 0 1 1 0 1 0 1 1 0 1 0 1 0 1 1 0 - 0 1 0 0 - 1 1 0 0 1 0 0 1 0 1 0 0 0 0 0 1 1 1 0 1 1 1 1 1 0 0 0 0 0 1 - 1 0 1 1 1 0 0 0 1 0 1 0 1 0 0 0 0 1 0 0 0 0 0 0 1 0 1 1 0 0 1 0 0 1 0 1 1 1 4 0 1 0 0 - 1 0 1 1 1 1 0 1 0 0 0 0 0 0 0 1 0 
"Balearica_pavonina" 0 0 0 1 0 0 0 0 - - 0 0 1 1 0 1 1 0 1 0 - 1 0 1 1 0 0 1 1 2 0 1 1 0 1 4 1 1 0 1 1 1 1 0 - 1 1 1 1 0 - 0 1 - 0 0 - 0 0 0 1 0 0 0 0 1 0 2 0 1 1 1 1 0 0 1 1 0 0 1 2 0 1 1 1 1 1 0 1 1 0 0 0 0 1 0 1 1 0 1 0 1 0 1 0 0 - 0 1 0 0 - 1 1 1 0 0 0 0 0 0 1 0 0 0 0 0 1 1 0 0 1 1 1 1 0 0 0 1 1 0 2 1 1 0 1 0 1 0 0 0 1 0 1 1 1 0 0 0 0 0 0 0 0 0 0 0 1 0 1 1 1 0 1 0 2 1 0 1 1 1 4 0 1 0 0 - 1 0 1 1 1 1 0 1 0 1 0 0 0 1 0 1 0 
"Podica_senegalensis" 1 0 0 1 0 0 1 1 2 2 0 0 0 1 1 0 2 0 0 0 - 1 1 1 0 0 1 1 1 0 0 1 0 1 1 3 0 1 0 0 1 1 1 1 0 0 1 0 1 0 - 0 1 - 0 0 - 0 2 1 1 1 1 0 0 1 1 2 0 1 0 2 1 1 1 0 0 1 0 0 0 0 0 0 - 0 - 0 1 0 0 1 1 0 1 0 1 0 1 1 2 1 0 1 1 1 0 1 0 1 0 - 1 1 0 0 1 0 0 0 1 1 0 1 0 2 1 1 0 0 1 1 0 1 1 1 0 0 0 1 0 2 0 0 0 0 1 1 0 0 0 1 0 0 1 0 0 0 0 1 0 0 0 0 0 0 0 1 0 0 - - 0 0 1 2 1 0 1 0 2 3 0 1 0 0 - 1 0 1 1 1 0 0 1 0 0 1 0 0 0 0 1 0 
"Sarothrura_elegans" 0 0 0 1 1 0 1 0 - - 0 0 0 1 0 0 2 0 0 0 - 1 1 1 0 0 1 1 0 2 0 0 0 1 0 2 0 1 0 0 0 0 1 0 - 0 1 0 1 1 - 0 2 - 0 0 - 1 0 1 1 1 0 0 0 1 0 1 0 1 1 3 1 0 0 1 0 1 0 0 0 0 1 0 - 0 - 0 1 0 0 1 1 0 1 0 1 0 0 1 2 1 0 2 1 1 0 0 0 0 1 0 1 0 0 0 1 0 0 0 0 1 1 1 0 0 1 1 1 1 1 1 0 0 1 1 0 0 0 1 0 2 0 0 0 0 1 1 0 0 1 1 0 1 0 0 0 0 0 1 0 0 0 0 0 0 0 1 0 0 - - 0 0 1 2 0 0 1 1 0 4 0 1 0 0 - 1 0 1 1 1 1 0 0 1 0 1 0 0 0 0 1 0 
"Rallus_limicola" 0 0 0 1 0 0 1 0 - - 0 1 0 1 0 0 1 0 0 0 - 1 1 1 0 0 1 1 0 2 0 0 1 1 1 3 1 1 1 0 0 1 1 0 - 0 1 0 1 2 - 0 2 - 0 0 - 1 0 0 1 0 0 1 0 1 0 1 0 1 1 2 1 0 0 1 0 0 0 0 0 0 0 0 - 0 - 0 1 0 0 1 0 0 1 0 2 0 0 1 2 1 0 1 1 1 0 0 0 1 0 - 1 0 0 0 1 0 0 0 0 1 0 1 0 0 1 1 0 0 0 1 0 0 1 1 0 0 0 1 0 1 - 0 0 0 0 1 1 0 1 1 0 1 0 0 1 0 0 1 0 0 0 0 1 0 0 1 0 0 - - 1 0 1 2 0 0 1 1 0 3 0 1 0 0 - 1 0 1 0 0 1 0 0 0 1 1 0 0 0 0 1 0 
"Burhinus_senegalensis" 0 1 0 1 1 0 0 1 1 0 0 1 0 1 1 0 0 0 0 0 - 1 1 1 0 0 1 1 0 0 0 0 0 1 0 2 0 1 0 0 1 1 0 0 - 0 0 0 2 0 0 0 1 1 0 0 1 0 2 0 1 1 1 0 1 0 0 2 1 1 1 1 1 0 1 0 0 0 0 1 0 0 1 0 - 1 0 0 1 0 1 0 0 1 1 0 1 1 0 1 0 1 0 1 0 1 0 0 0 1 0 - 1 1 0 0 1 0 0 0 1 1 0 0 0 2 1 1 1 0 0 1 0 1 1 1 0 0 0 0 0 2 1 1 0 0 1 0 1 1 1 1 0 1 0 1 1 0 0 0 0 0 1 0 0 0 1 0 0 0 - - 0 0 0 0 0 0 1 1 0 4 0 1 0 1 0 1 0 1 1 0 1 0 1 0 1 0 0 0 1 0 1 0 
"Charadrius_vociferus" 0 1 0 1 1 0 0 1 1 0 0 1 0 1 1 0 0 1 0 0 - 1 0 2 0 0 1 1 0 0 0 0 0 1 1 2 0 1 1 0 0 1 1 0 - 0 0 0 2 0 0 0 0 1 0 0 0 1 1 0 1 1 1 0 1 0 0 2 1 1 1 1 1 0 0 1 0 0 1 0 0 0 1 0 - 0 - 0 1 0 0 0 0 1 1 1 1 0 0 1 0 1 0 1 0 1 0 0 0 1 1 0 1 0 1 0 1 0 0 0 0 1 0 0 1 2 1 1 1 1 0 1 0 1 1 2 0 0 1 1 0 2 0 1 0 1 1 0 1 1 1 1 0 0 1 1 0 1 0 1 1 1 1 0 0 0 1 1 0 0 - - 0 0 0 0 1 0 1 1 0 2 0 1 0 0 - 1 0 1 1 0 1 0 1 0 1 1 0 0 1 0 1 0 
"Rostratula_benghalensis" 0 1 0 1 1 1 0 1 0 0 0 1 0 1 1 0 1 0 1 1 1 1 0 1 0 0 0 1 0 0 0 0 0 1 0 2 0 1 0 0 0 1 1 0 - 0 1 0 2 0 0 0 1 1 0 0 0 0 1 0 1 1 1 1 1 0 1 2 1 0 - 2 1 0 0 0 0 0 1 0 0 1 1 1 0 0 - 0 1 0 0 0 0 1 1 0 1 1 0 1 2 1 0 1 0 1 0 0 0 0 1 0 1 1 0 0 1 0 0 0 0 1 0 1 1 2 1 1 1 1 0 1 0 0 1 2 0 0 0 1 0 2 0 0 0 0 1 1 1 1 0 1 0 1 0 1 1 1 0 0 1 0 1 0 0 1 1 1 0 1 1 0 0 0 0 0 1 0 1 1 0 4 0 1 0 0 - 1 0 1 0 0 1 0 1 0 0 1 0 0 0 0 1 0 
"Limosa_lapponica" 0 1 0 1 1 0 0 1 0 1 0 1 0 1 1 0 1 0 0 0 - 1 1 2 0 0 0 1 0 0 0 0 0 1 1 2 0 1 1 0 0 1 0 0 - 0 0 0 2 1 0 0 1 1 0 0 0 0 1 0 1 0 1 0 1 0 0 2 1 0 - 1 1 0 0 0 0 0 1 0 0 1 1 0 - 1 0 0 1 0 0 0 0 1 1 1 1 0 0 1 2 1 0 1 0 1 0 0 0 0 1 0 1 0 2 0 1 0 0 0 1 1 0 0 1 0 1 1 1 1 0 1 0 1 1 2 0 0 0 1 1 2 0 0 0 0 1 1 1 0 1 1 0 0 1 1 1 1 0 0 1 1 1 0 0 0 1 1 0 1 1 0 0 0 0 0 1 0 1 1 0 4 0 1 0 0 - 0 - 1 0 0 1 0 1 0 1 1 0 0 1 0 1 0 
"Turnix_varius" 0 0 0 1 1 0 0 1 1 0 0 1 0 1 2 1 0 1 0 1 1 1 0 2 0 0 1 1 0 0 0 0 0 1 0 0 0 1 0 0 0 1 1 0 - 0 1 0 1 2 - 1 0 - 0 0 - 1 0 0 1 1 1 1 0 0 1 2 1 0 - 3 1 0 0 1 0 0 1 0 0 1 1 0 - 0 - 0 1 0 0 0 0 0 1 0 1 0 0 1 2 0 1 0 0 1 0 0 0 1 1 0 0 1 0 0 1 1 0 0 1 1 1 1 1 1 1 1 1 0 0 1 0 0 1 2 0 0 0 1 1 2 0 0 0 0 1 0 0 1 1 1 0 0 0 0 1 1 0 1 1 0 0 0 0 0 1 0 0 0 - - 0 1 0 1 1 0 1 1 0 3 0 1 0 1 0 0 - 1 0 1 1 0 1 0 0 0 0 0 0 0 1 0 
"Alca_torda" 1 1 1 1 1 1 0 1 0 0 1 1 0 1 0 0 0 1 0 1 1 1 1 1 0 0 1 1 0 0 0 0 0 1 1 4 0 1 0 0 1 1 1 0 - 0 1 1 2 0 0 0 0 0 0 0 1 0 0 0 1 0 1 0 0 1 1 2 0 1 1 3 1 0 1 0 0 0 1 0 0 1 1 1 0 1 0 0 0 0 0 0 0 1 1 1 2 0 0 1 0 1 1 0 0 0 - 0 0 0 1 0 0 0 0 0 1 0 0 0 0 1 1 1 1 0 0 1 1 1 0 1 0 0 1 1 0 0 1 0 0 2 1 0 0 0 1 1 1 1 1 1 1 1 0 1 1 1 1 0 0 1 0 0 0 0 1 0 0 0 - - 0 0 0 2 1 0 1 1 0 3 0 1 0 0 - 1 0 1 1 0 1 0 1 0 1 0 0 0 1 0 1 0 
"Sterna_hirundo" 0 1 1 1 1 0 0 1 1 1 0 1 0 1 1 0 1 0 0 0 - 1 1 1 0 0 0 1 0 0 0 0 0 0 1 3 0 1 0 0 1 1 0 0 - 0 1 0 2 0 0 0 0 1 0 0 0 0 1 0 1 1 1 0 1 0 1 2 1 1 1 2 1 0 0 1 0 0 1 1 0 1 1 1 1 1 0 0 0 0 0 0 0 0 1 0 1 1 0 1 0 1 0 1 0 1 0 0 0 1 1 1 0 1 2 0 1 0 0 1 1 1 0 0 1 2 1 1 1 0 0 1 0 1 1 2 0 0 0 1 0 2 1 0 0 0 1 1 1 1 1 1 0 1 1 1 1 1 0 0 1 1 1 ? ? 0 1 1 0 1 1 0 0 0 0 0 1 0 1 1 0 4 0 1 0 1 0 1 0 1 0 0 1 0 1 0 1 1 0 0 1 0 1 1 
"Eurypyga_helias" 1 0 0 1 1 0 0 1 0 0 0 0 0 1 1 0 1 0 0 0 - 1 1 1 1 0 1 1 0 2 0 0 0 0 1 2 1 1 1 0 1 1 0 0 - 0 0 0 2 0 0 0 0 1 0 0 0 0 0 0 1 0 1 0 0 0 1 1 1 0 - 2 1 0 0 0 0 0 0 0 0 0 0 0 - 1 1 0 1 0 0 1 0 1 1 1 1 1 0 1 0 1 0 2 1 0 - 0 1 0 0 - 0 1 0 0 0 0 0 0 1 1 0 0 0 2 1 1 0 1 0 1 1 0 1 1 0 0 0 1 0 1 - 0 0 0 1 1 0 0 0 1 0 1 0 0 0 0 0 0 0 0 0 0 0 0 0 1 0 1 1 0 0 1 0 0 1 0 1 1 0 3 0 1 0 0 - 1 1 0 - 1 1 0 1 0 1 0 0 0 1 0 1 0 
"Phaethon_lepturus" 0 0 0 1 0 0 0 1 0 0 1 1 0 1 0 1 1 0 0 0 - 1 0 1 1 0 1 1 1 1 0 1 1 1 1 3 1 1 0 1 1 1 0 1 2 1 0 1 2 0 0 0 1 0 0 1 0 0 1 1 1 0 1 0 1 2 0 2 1 1 1 1 1 0 0 0 0 0 0 1 0 0 0 0 - 1 1 0 1 0 0 0 0 0 1 0 1 1 0 1 0 0 0 1 1 1 0 0 1 0 0 - 1 1 2 0 1 0 0 0 1 1 0 0 1 0 1 1 1 0 0 1 1 1 1 1 0 1 0 0 0 2 0 0 0 0 0 1 1 0 1 1 0 0 1 1 1 0 0 0 0 1 1 ? ? ? ? ? 0 1 1 0 0 0 0 0 1 0 1 1 0 2 0 1 1 1 0 1 0 1 1 0 0 0 1 0 1 0 0 0 1 0 1 1 
"Gavia_stellata" 0 1 0 1 1 1 0 1 0 1 0 1 0 1 0 0 0 1 0 0 - 1 0 1 0 0 0 1 0 0 0 0 0 1 1 5 0 1 0 0 1 1 0 0 - 1 0 1 1 1 - 0 0 - 0 0 - 0 0 0 1 0 0 0 0 0 0 1 0 0 - 1 1 0 0 0 0 0 0 0 0 0 0 0 - 1 0 0 0 0 0 0 0 1 1 1 2 0 0 0 0 0 0 0 1 1 0 0 0 0 0 - 1 0 1 1 1 0 0 0 1 1 0 0 0 0 0 1 0 1 1 1 0 1 1 1 0 0 0 0 1 2 1 0 0 0 0 1 1 0 0 1 0 1 0 0 1 0 0 0 0 1 1 0 0 1 0 1 0 0 - - 0 0 1 1 0 0 1 0 0 0 0 0 1 0 - 1 0 1 1 0 1 0 1 1 1 1 0 0 1 0 1 0 
"Spheniscus_humboldti" 0 1 1 1 1 1 0 0 - - 0 1 0 1 1 0 1 0 0 0 - 1 0 2 1 0 1 1 0 0 0 0 0 1 1 3 0 1 0 0 1 1 0 0 - 1 0 0 1 1 - 0 0 - 0 0 - 1 0 1 1 0 1 0 0 1 0 2 0 0 - 2 1 0 1 1 0 1 0 0 0 0 1 0 - 1 1 0 0 0 0 1 0 0 0 0 2 0 1 0 1 0 1 0 0 0 - 0 0 0 0 - 0 1 0 1 1 0 0 0 1 0 0 1 1 2 1 1 1 1 1 0 - - 1 0 0 0 0 - 0 0 - 1 0 0 0 1 - 0 2 1 0 0 0 0 0 0 0 0 0 0 0 0 0 ? ? ? 0 0 - - 0 0 0 1 0 0 1 0 0 0 0 - 0 0 - 0 - 1 0 0 0 1 1 0 0 0 0 0 0 0 2 0 
"Phoebastria_irrorata" 0 0 0 1 1 0 0 1 0 0 0 0 0 1 0 1 2 0 0 0 - 0 1 1 0 0 0 1 0 0 0 0 1 0 1 3 1 1 0 0 1 1 0 0 - 0 0 1 1 0 - 0 2 - 0 0 - 1 0 1 1 0 1 0 0 1 0 1 1 1 0 1 1 0 0 1 1 0 1 1 0 0 0 0 - 1 1 0 1 0 0 0 0 0 0 1 2 1 0 0 0 1 0 1 0 1 0 0 1 1 0 - 1 1 0 0 1 1 0 1 1 1 0 0 1 0 1 0 - 1 0 1 1 0 1 2 0 0 1 0 0 2 0 1 0 1 0 1 0 0 1 1 0 1 1 1 1 1 0 0 0 0 1 0 0 0 0 0 0 1 1 0 0 0 0 0 1 0 1 0 0 3 0 1 0 0 - 1 0 1 0 0 1 0 1 0 1 0 0 0 1 1 1 0 
"Oceanites_oceanicus" 0 1 1 1 1 0 0 1 2 2 0 1 0 1 2 0 1 0 0 0 - 1 1 1 1 0 0 1 0 0 0 0 0 1 1 2 0 1 0 0 1 1 0 0 - 0 0 0 0 - - 0 2 - 0 - - - 0 0 1 0 1 0 0 1 0 2 0 1 1 1 1 0 0 0 0 0 0 1 0 0 1 1 0 1 2 0 0 0 0 1 0 0 0 1 1 0 1 1 1 1 0 1 0 0 - 0 0 0 1 0 0 0 1 0 1 0 0 0 1 1 1 0 0 2 1 1 1 0 0 1 1 0 1 2 0 0 1 0 1 2 0 0 0 0 0 1 1 0 1 1 0 1 0 0 1 1 0 0 1 0 1 0 0 1 0 0 0 1 1 0 0 1 0 0 1 0 1 0 0 3 0 1 0 0 - 1 0 1 0 0 0 0 1 0 1 0 0 0 1 0 1 0 
"Pagodroma_nivea" 1 1 0 1 1 0 0 1 0 1 0 1 0 1 1 0 1 0 0 0 - 1 0 1 1 0 0 1 0 0 0 0 0 1 1 3 0 1 1 0 0 1 0 0 - 1 0 0 2 0 0 0 1 1 0 0 0 1 0 0 1 0 0 1 0 1 1 2 1 1 1 0 1 0 0 0 0 0 1 1 0 0 0 0 - 1 0 0 0 0 0 1 0 0 0 0 2 0 0 1 0 1 1 1 1 1 1 0 0 0 1 0 0 0 1 0 1 0 0 1 1 1 0 0 1 0 1 0 - 1 0 1 1 1 1 2 0 0 1 1 0 2 1 1 0 0 1 1 1 0 1 1 0 1 0 1 1 1 0 0 0 0 1 0 1 1 0 1 0 1 1 0 0 0 0 1 2 0 1 0 0 3 0 1 1 0 - 1 1 1 1 0 0 0 1 0 1 0 0 0 1 0 1 0 
"Leptoptilos_crumenifer" 1 1 0 1 0 0 0 1 0 2 0 1 0 1 0 1 1 1 0 0 - 1 0 1 0 0 1 1 1 1 0 1 1 0 1 2 1 1 1 1 1 1 1 1 2 0 0 0 1 0 - 0 1 - 0 0 - 1 0 0 0 0 0 1 1 0 0 2 0 1 1 3 1 0 0 0 0 0 0 1 0 0 0 0 - 1 1 0 0 0 0 1 0 1 1 1 1 1 0 1 0 1 0 1 1 0 - 0 1 0 0 - 1 0 1 1 0 0 0 0 1 0 0 0 0 2 0 1 0 0 0 1 0 1 1 1 0 0 1 1 0 2 0 1 0 0 0 0 1 0 0 1 0 0 0 1 0 0 0 0 1 1 0 0 0 1 1 1 0 1 1 0 0 1 0 0 1 0 1 1 0 4 0 1 0 0 - 1 0 1 1 0 1 0 1 0 1 0 0 0 1 0 1 0 
"Fregata_aquila" 1 0 - 1 0 1 0 1 - 1 0 1 0 1 1 0 1 0 0 0 - 0 1 1 0 0 0 1 1 0 0 0 1 1 1 2 1 1 0 0 0 1 - 2 2 1 0 1 0 - - 0 1 - 0 - - - 1 1 1 0 0 0 1 2 0 2 0 0 - 1 1 0 0 0 0 0 1 1 0 0 0 1 1 1 0 0 1 0 1 0 0 1 1 1 1 1 0 1 0 1 0 2 1 1 0 0 1 1 0 - 1 1 2 0 0 0 0 1 1 1 0 0 1 0 1 1 1 1 0 1 0 1 1 1 0 0 0 0 1 2 0 1 0 0 1 1 0 0 1 1 0 0 0 1 1 1 0 0 1 1 1 0 0 0 1 1 0 1 1 0 0 0 0 0 0 0 1 1 0 4 0 1 1 0 - 1 1 1 1 0 1 0 1 1 1 0 0 0 1 1 1 1 
"Sula_dactylatra" 1 1 1 1 1 0 0 1 0 0 1 1 1 0 - - - - - 0 - 1 0 0 0 0 1 1 1 0 0 1 1 1 1 3 1 1 0 0 1 1 0 1 0 0 0 1 1 0 - 0 1 - 0 0 - 0 2 1 1 0 0 1 1 2 0 2 0 0 - 2 0 0 0 0 0 0 1 0 0 0 0 1 0 1 0 0 1 1 0 0 0 1 1 0 1 1 0 1 2 1 0 1 1 1 0 0 1 0 0 - 0 0 2 1 1 0 0 0 1 1 0 0 0 0 1 1 1 0 0 1 0 1 1 0 0 0 1 1 0 2 1 1 0 0 1 1 1 0 1 1 0 1 1 1 1 0 1 0 0 0 0 0 0 0 1 1 0 1 1 0 0 1 0 0 1 0 0 0 0 3 0 1 1 0 - 1 1 1 1 0 1 0 1 0 1 0 0 0 1 0 1 0 
"Leucocarbo_atriceps" 1 0 1 1 0 1 1 0 - - 1 1 0 1 0 0 1 0 0 0 - 1 0 1 0 0 0 0 0 1 0 0 0 1 1 2 0 1 0 0 1 1 0 1 0 1 0 1 1 0 - 0 1 - 0 0 - 1 1 1 1 0 0 1 0 1 0 0 1 0 - 2 1 0 0 0 0 0 0 1 0 0 0 1 0 1 1 0 1 0 0 0 0 1 1 0 1 1 0 1 0 1 0 1 1 1 0 0 0 0 0 - 0 0 2 0 1 0 0 0 1 0 1 0 1 0 1 1 1 0 0 1 0 1 1 1 0 0 1 1 1 2 0 1 0 1 0 0 1 0 1 1 0 1 1 0 1 0 0 0 1 0 0 0 0 0 0 0 0 0 - - 0 1 0 0 1 0 1 0 0 3 0 1 0 0 - 1 0 1 0 1 1 0 1 0 1 0 0 0 1 0 1 0 
"Eudocimus_ruber" 0 1 0 1 0 0 0 0 - - 0 1 0 1 0 0 1 0 0 0 - 1 0 1 0 0 0 1 1 1 0 1 0 0 1 3 1 1 0 0 1 1 1 0 - 0 1 0 2 0 0 0 1 1 0 0 0 1 0 0 1 0 0 1 1 1 0 1 0 1 1 1 1 1 0 0 0 1 0 0 0 0 0 0 - 1 0 0 1 0 0 0 1 1 1 1 1 1 0 1 0 1 0 1 1 0 - 0 1 1 0 - 0 0 1 0 1 0 0 1 0 0 0 0 0 0 0 1 1 0 0 1 0 1 1 1 0 1 0 0 0 2 1 1 0 0 1 0 1 0 1 1 0 1 0 0 1 0 0 0 1 0 0 0 0 1 1 0 0 1 1 0 0 0 0 2 2 0 1 1 0 3 0 1 0 0 - 1 0 1 0 1 1 0 1 0 1 1 0 0 1 0 1 0 
"Scopus_umbretta" 0 1 1 1 0 0 0 1 0 0 0 1 0 1 1 0 1 0 0 0 - 1 0 1 1 0 0 1 0 1 0 1 1 1 1 3 1 1 0 0 1 0 0 0 - 0 0 0 1 0 - 0 1 - 0 0 - 1 0 1 1 0 0 0 1 1 0 1 0 0 - 2 1 0 0 0 0 0 1 1 1 0 0 1 1 1 1 0 1 0 0 0 0 0 1 0 1 1 0 1 2 1 0 2 1 1 1 0 1 1 0 - 0 1 1 0 0 0 0 1 1 0 0 0 0 2 1 1 1 1 0 1 0 1 1 1 0 0 1 0 0 2 0 1 0 1 1 1 1 0 0 1 0 1 0 1 1 0 0 0 1 0 0 0 0 0 0 1 0 1 1 0 0 1 0 1 1 0 1 1 1 4 0 1 0 0 - 1 0 1 1 0 1 0 1 1 1 0 0 0 1 0 1 0 
"Pelecanus_occidentalis" 1 0 1 1 0 1 0 0 - - 0 1 0 0 - - - - - 0 - 1 1 1 0 0 0 1 0 1 0 1 1 0 1 2 1 1 0 0 1 0 1 2 0 1 0 1 1 0 - 0 0 - 0 0 - 0 0 1 0 0 0 1 1 0 0 1 0 1 1 2 0 0 0 0 0 0 1 1 0 0 0 1 1 1 1 0 1 0 1 0 0 1 1 1 1 1 0 1 0 1 0 1 1 1 0 0 1 0 0 - 1 0 1 0 1 0 0 0 1 1 0 0 0 2 1 1 1 1 0 1 0 1 1 1 0 1 1 1 0 2 0 1 0 0 0 1 1 0 1 1 0 1 1 1 0 1 0 0 1 1 0 0 0 0 1 1 0 1 1 0 0 1 0 2 1 0 0 0 0 3 0 1 1 0 - 1 1 1 1 0 1 0 1 0 1 0 0 0 1 0 2 0 
"Tigrisoma_lineatum" 0 0 0 1 0 0 0 1 0 0 0 1 0 1 1 1 1 0 0 0 - 1 1 1 1 0 1 1 1 0 0 0 0 0 0 0 1 1 0 0 1 1 1 0 - 0 0 0 1 0 - 0 1 - 0 0 - 1 1 0 1 0 0 0 0 0 0 1 1 0 - 2 1 0 0 0 0 0 0 0 0 0 0 0 - 1 0 0 0 0 0 1 0 0 1 1 1 1 0 1 2 1 0 1 0 0 - 0 1 1 0 - 1 0 1 1 0 0 0 0 1 1 0 0 0 2 0 1 1 1 0 1 0 0 1 1 0 0 0 0 0 2 1 1 0 1 1 1 1 0 0 1 0 0 0 0 0 0 0 1 1 0 0 0 0 0 1 0 0 1 1 0 0 1 0 1 2 0 1 1 0 4 0 1 0 0 - 1 0 1 0 1 0 0 1 0 0 0 0 0 0 0 1 0 
"Coragyps_atratus" 0 0 1 1 1 1 0 1 0 2 0 1 1 1 0 0 1 0 0 0 - 1 1 1 0 0 1 1 1 1 0 0 0 1 1 2 1 1 1 0 0 1 0 0 - 0 0 0 2 0 0 1 0 2 0 0 0 1 0 0 1 0 0 1 0 2 0 1 1 1 0 2 1 0 0 1 0 0 0 0 0 0 1 1 1 1 0 0 1 0 0 1 0 0 1 0 1 1 0 1 0 1 0 1 0 1 0 0 1 0 0 - 1 1 1 0 1 0 0 0 1 0 0 0 0 0 1 1 1 0 0 1 0 1 1 1 0 0 1 1 0 1 - 1 0 0 0 1 1 0 0 1 0 1 1 1 0 0 0 1 1 0 0 0 1 0 1 0 0 1 1 1 0 1 0 0 1 0 1 1 0 4 0 1 0 1 0 1 0 1 1 1 1 0 1 0 1 0 0 0 1 0 1 0 
"Pandion_haliaetus" 0 1 1 1 1 1 0 1 1 1 0 1 0 1 1 0 1 1 0 0 - 1 1 1 0 0 1 1 0 0 0 1 1 1 1 3 1 1 0 0 0 0 0 0 - 1 0 0 1 0 - 0 1 - 0 0 - 0 0 1 1 0 0 1 1 2 0 1 1 1 1 1 1 0 0 0 0 1 0 1 0 0 0 1 1 1 0 0 1 0 0 1 0 0 1 0 1 1 0 1 0 1 0 2 1 1 0 1 1 0 0 - 0 0 0 0 1 0 0 1 1 0 0 0 0 2 1 1 1 0 0 1 0 1 1 1 0 0 1 1 0 2 0 1 0 0 1 0 1 0 0 1 0 0 1 1 1 0 0 0 1 1 0 0 0 0 0 1 0 1 1 0 0 0 0 0 1 0 1 1 0 4 0 1 0 0 - 1 0 1 0 0 0 0 1 0 1 0 0 0 1 0 1 0 
"Elanus_caeruleus" 0 0 1 1 0 1 0 0 - - 0 1 1 1 1 0 1 0 0 0 - 1 0 1 1 0 1 1 0 0 0 0 1 1 1 3 1 1 0 0 0 1 0 0 - 1 0 1 1 0 - 0 2 - 0 1 - 0 0 1 1 0 0 1 1 1 1 1 1 1 0 1 1 0 0 0 0 0 1 0 0 0 0 0 - 1 1 0 1 0 0 0 0 0 1 0 1 1 0 1 0 1 0 1 0 1 0 0 1 0 0 - 1 0 1 0 1 0 0 1 1 0 0 0 0 0 1 1 0 1 0 1 0 0 1 1 0 0 1 1 0 1 - 0 0 1 1 1 0 0 0 1 0 1 1 1 0 1 0 0 1 1 0 0 0 0 0 0 0 1 1 1 0 1 0 2 1 0 1 1 0 4 0 1 0 1 0 1 0 0 - 0 0 1 1 0 1 0 0 0 1 0 1 1 
"Tyto_alba" 0 0 0 1 0 0 0 0 - - 1 1 0 1 1 0 1 0 0 0 - 1 0 1 0 0 1 1 1 0 0 1 0 1 1 1 1 1 0 0 0 0 0 0 - 0 0 0 1 0 - 0 1 - 0 0 - 0 0 1 1 0 0 1 0 1 1 2 1 1 1 2 1 0 0 0 0 0 1 0 0 0 0 0 - 1 1 0 1 0 0 1 0 0 1 0 1 1 0 1 0 1 0 1 1 1 0 0 1 1 0 - 1 1 1 0 0 0 0 0 1 0 0 0 0 0 1 1 1 0 0 1 1 1 1 1 0 0 0 0 0 1 - 1 1 1 1 1 0 0 0 1 0 1 1 0 1 1 0 0 0 0 0 0 0 0 1 1 0 1 1 1 1 1 0 0 1 0 1 1 1 3 0 1 0 1 0 1 0 1 1 1 1 0 1 1 0 0 0 0 1 0 1 1 
"Ninox_novaeseelandiae" 0 0 0 1 0 1 0 0 - - 0 1 1 1 1 1 0 1 0 0 - 1 1 1 0 0 1 1 1 0 0 1 0 1 0 1 1 1 0 0 0 1 0 0 - 0 0 0 2 0 0 1 1 1 0 0 0 1 1 0 1 0 0 1 1 1 1 2 1 1 1 2 1 0 0 0 0 0 0 0 0 0 0 0 - 1 0 0 1 1 0 0 0 0 1 0 1 1 0 1 0 1 0 1 1 1 0 0 1 0 0 - 0 1 0 0 1 0 0 1 1 0 0 0 0 0 1 1 1 1 0 1 0 0 1 1 0 0 0 0 0 1 - 1 1 0 0 1 1 0 0 1 0 1 1 0 1 1 0 1 0 0 0 0 0 1 0 1 0 1 0 - 0 1 0 0 1 0 1 1 1 3 0 1 1 1 0 1 0 1 0 1 1 1 1 1 0 0 0 0 0 0 1 0 
"Urocolius_macrourus" 0 0 1 1 1 1 0 1 2 0 0 1 0 1 3 1 0 0 0 0 - 0 1 2 0 0 1 1 0 0 0 0 0 1 0 1 0 1 0 0 0 0 0 0 - 0 0 0 2 1 1 1 1 1 0 0 0 1 0 0 1 1 0 1 0 2 1 0 1 0 - 3 1 0 0 0 0 0 0 0 0 0 0 0 - 0 - 1 1 0 0 0 1 0 1 0 1 0 0 1 2 1 1 0 0 0 - 0 0 0 0 - 1 0 0 0 1 1 0 0 1 1 0 0 1 0 1 1 1 1 1 1 0 1 1 2 0 0 0 1 1 1 - 0 0 0 1 1 0 1 0 1 0 1 0 0 0 1 0 1 0 0 1 0 0 1 0 0 0 0 - - 0 1 0 0 0 0 1 0 2 3 1 1 1 0 - 1 0 1 0 1 0 1 1 0 1 0 0 0 0 0 2 0 
"Leptosomus_discolor" 0 0 1 1 0 0 0 0 - - 1 1 0 1 0 0 1 0 0 0 - 1 0 1 1 ? 1 1 0 0 0 0 0 1 1 2 1 1 0 0 1 0 1 1 2 1 0 0 2 0 0 0 1 0 0 0 0 1 1 0 1 0 1 0 1 1 1 2 1 1 1 2 1 0 0 0 0 0 1 0 0 0 0 1 0 1 1 0 1 0 0 0 1 0 1 1 1 1 0 1 2 1 0 1 0 1 0 0 1 0 0 - 0 1 0 0 0 0 0 1 1 0 0 0 0 2 1 1 0 1 0 1 1 1 1 1 0 0 1 0 1 2 1 1 0 1 1 1 0 0 0 0 0 0 1 0 0 1 0 0 0 1 0 0 0 0 0 0 0 1 1 0 1 1 0 0 0 0 1 1 2 4 0 1 0 1 0 1 0 1 1 0 1 1 1 1 1 0 0 0 1 0 1 0 
"Trogon_melanurus" 0 1 0 1 0 0 0 1 1 1 0 1 0 1 2 0 0 1 0 0 - 1 0 1 0 1 1 1 0 0 0 1 1 1 0 0 1 1 0 0 1 1 0 0 - 0 0 0 2 0 0 1 1 1 0 0 0 1 1 0 1 1 1 1 1 2 1 1 1 0 - 2 1 0 1 0 0 0 0 1 0 0 0 0 - 1 0 1 1 0 0 0 1 0 1 0 1 1 0 1 0 1 0 1 1 1 0 0 1 0 1 1 1 1 0 0 1 0 0 1 0 0 0 1 0 2 1 1 1 1 0 1 0 1 1 0 0 1 1 0 1 1 - 1 0 0 0 1 1 1 0 1 0 1 1 0 1 1 0 0 0 0 1 0 0 0 0 0 0 1 1 0 0 1 0 2 1 0 1 0 2 4 0 1 0 0 - 1 0 1 1 0 0 1 1 1 1 0 0 0 1 0 1 0 
"Upupa_epops" 0 0 0 1 0 1 0 0 - - 0 1 0 1 2 0 1 0 0 1 1 1 0 1 0 1 1 1 1 2 0 0 0 1 0 2 1 1 0 0 1 0 0 0 - 0 1 0 1 0 - 1 1 - 0 0 - 0 1 0 1 1 1 1 1 2 0 3 1 0 - 3 1 0 1 0 0 0 1 0 0 0 0 1 1 1 2 1 1 1 0 0 0 1 1 0 1 1 0 1 0 1 0 1 1 1 0 0 1 0 0 - 1 1 0 0 1 1 0 1 1 0 0 0 0 2 1 1 1 1 1 1 0 0 1 1 0 1 0 1 0 1 - 1 0 1 1 1 1 1 0 1 0 0 1 0 0 1 1 0 1 0 1 1 0 1 0 1 1 1 1 1 1 1 0 0 0 0 1 0 1 2 0 1 1 0 - 1 0 1 1 0 0 1 0 1 0 0 0 1 1 0 2 0 
"Bucorvus_abyssinicus" 1 0 1 1 0 0 0 1 0 0 0 1 0 1 1 0 1 1 0 0 - 1 0 0 0 0 0 1 1 0 0 0 1 0 0 1 1 1 0 0 1 1 1 1 0 0 0 0 1 0 - 0 0 - 0 0 - 0 0 0 1 0 1 0 1 2 0 2 0 0 - 2 0 0 0 0 0 0 0 1 0 0 0 0 - 1 1 0 1 1 0 0 0 1 1 0 1 1 0 1 0 0 0 1 0 1 0 0 1 1 0 - 0 1 0 0 0 1 1 0 0 0 0 0 0 2 1 1 0 1 1 1 0 1 1 0 0 1 0 0 0 1 - 1 0 1 0 1 1 1 0 1 0 0 1 0 0 0 1 1 1 1 0 1 0 0 0 0 1 1 1 1 0 1 0 0 0 0 1 0 0 2 0 1 1 0 - 1 1 1 1 0 1 1 0 0 1 0 0 0 0 0 2 0 
"Coracias_benghalensis" 0 1 0 1 0 0 0 1 1 0 0 1 0 1 2 0 0 0 0 0 - 1 1 1 0 1 1 1 1 2 0 1 1 1 0 2 1 1 0 0 1 0 1 0 - 0 0 0 2 0 0 1 1 0 0 0 0 1 1 0 1 0 1 1 1 2 1 2 1 0 - 2 1 0 1 1 0 0 1 1 0 0 0 0 - 1 0 1 1 1 0 0 0 0 1 0 1 1 0 1 0 1 0 1 1 1 0 0 1 0 0 - 1 1 1 0 1 1 0 0 0 1 0 0 0 2 1 1 0 1 0 1 0 1 1 1 0 0 1 0 0 1 - 0 0 0 1 1 1 1 0 1 0 0 1 0 0 1 1 0 1 1 1 1 0 1 0 1 0 1 1 1 0 0 1 2 0 0 1 1 1 4 1 1 0 1 0 1 0 1 1 0 1 0 1 0 1 0 0 0 1 0 1 0 
"Merops_orientalis" 0 1 1 1 0 0 0 0 - - 0 1 0 1 2 0 0 0 0 1 1 1 0 1 0 1 1 1 1 1 0 1 1 1 0 1 1 1 0 0 1 0 0 0 - 0 0 0 2 0 0 1 1 1 0 0 0 1 1 0 1 0 1 1 1 2 1 2 1 0 - 2 1 0 0 0 0 0 1 0 0 0 0 0 - 1 2 1 1 1 1 1 0 0 1 0 1 1 0 1 0 1 0 1 0 1 0 0 1 0 1 0 0 1 0 0 1 1 0 0 1 1 0 0 0 0 1 1 0 1 0 1 0 1 1 0 0 1 0 1 0 1 - 1 0 1 1 0 0 1 0 1 0 1 1 0 0 0 1 0 1 1 0 1 0 1 0 0 1 1 1 1 0 0 1 0 0 0 1 0 2 3 0 1 0 0 - 1 0 1 0 0 1 1 1 1 0 0 0 0 0 0 1 0 
"Alcedo_atthis" 0 0 1 1 0 0 0 1 0 0 1 1 0 1 2 1 0 0 0 0 - 1 0 2 0 1 1 1 1 0 0 0 1 1 0 1 1 1 0 0 1 1 1 0 - 1 0 0 2 0 0 1 1 1 0 0 0 0 2 0 1 1 1 1 0 2 1 3 1 0 - 2 1 0 1 0 0 0 0 0 0 0 0 0 - 1 2 1 1 0 0 1 0 0 1 0 1 1 0 1 2 0 1 0 0 1 2 0 1 0 1 1 0 1 0 0 1 1 0 0 0 1 1 1 0 0 1 1 0 1 1 1 0 0 1 0 0 1 0 1 0 1 - 1 0 0 1 1 1 0 0 1 0 0 0 0 0 1 1 1 1 1 0 1 0 1 0 1 0 1 1 1 0 0 1 0 0 0 1 0 2 4 1 1 0 0 - 0 - 1 1 0 0 1 1 0 1 0 0 0 1 0 2 0 
"Bucco_capensis" 0 0 1 1 0 1 0 1 2 1 0 1 0 1 2 1 1 0 0 0 - 1 1 2 0 0 1 1 1 0 0 0 0 1 0 0 0 1 0 0 0 0 0 0 - 0 0 0 2 1 1 1 0 1 0 0 0 1 0 0 1 1 1 0 0 2 1 2 1 0 - 2 1 0 1 0 0 0 1 1 0 1 0 0 - 1 2 0 1 0 0 0 0 0 1 0 1 1 0 1 2 0 1 0 0 1 1 0 1 0 0 - 1 1 0 0 1 0 1 0 1 0 0 0 0 0 1 1 0 1 0 1 0 1 1 0 0 1 0 1 0 1 - 1 0 1 1 0 0 1 0 0 0 1 1 0 1 1 1 1 0 1 0 1 0 1 0 0 1 1 1 0 0 0 1 0 0 0 1 0 0 4 1 1 0 0 - 1 0 1 1 0 0 1 1 1 0 0 1 0 0 0 2 0 
"Psilopogon_chrysopogon" - 0 1 0 0 1 - - - - - 1 0 1 2 - 0 0 - 0 - 1 1 2 0 0 1 1 0 0 0 0 0 1 0 2 0 1 0 0 1 0 0 0 - 0 0 1 2 1 1 1 1 1 0 0 1 1 2 1 1 0 0 1 0 2 1 0 1 0 - 3 1 0 1 0 0 0 0 0 0 1 0 1 0 1 0 1 1 0 0 1 1 0 1 0 1 1 0 1 2 0 1 0 0 1 0 0 1 0 0 - 1 0 0 0 1 1 1 0 0 0 0 0 1 2 1 1 1 1 0 1 0 1 1 0 0 1 0 1 1 2 0 1 0 1 1 1 0 0 0 0 0 1 0 0 1 1 1 1 1 1 1 1 0 1 0 0 1 1 1 1 0 0 0 2 0 1 1 0 2 4 1 1 0 0 - 1 0 1 1 0 0 1 0 1 1 0 1 0 0 0 2 0 
"Jynx_torquilla" 0 0 1 1 0 0 0 0 - - 1 1 0 1 3 1 0 1 0 0 - 1 0 2 0 0 1 1 0 0 0 0 0 1 0 2 0 1 0 0 1 1 0 0 - 1 0 0 2 1 1 1 1 1 0 0 0 1 2 1 1 1 1 1 0 2 1 0 1 0 - 3 1 0 1 0 0 1 0 0 0 0 0 1 0 1 2 1 1 0 0 0 1 0 1 0 1 1 0 0 0 0 1 1 0 1 0 0 1 0 0 - 1 0 0 0 1 1 1 0 0 0 0 0 0 2 1 1 0 1 1 1 0 1 1 1 0 1 0 1 1 0 - 1 0 1 1 1 0 1 0 1 0 1 0 0 0 1 1 0 1 1 0 1 0 1 0 0 1 1 1 1 0 1 0 0 0 0 1 0 2 3 1 1 0 0 - 1 0 1 0 0 0 1 0 1 1 0 1 1 0 0 2 0 
"Cariama_cristata" 1 0 1 1 0 0 0 1 0 1 0 1 0 1 1 0 2 0 0 0 - 1 0 2 0 0 1 1 0 0 0 1 0 1 1 2 1 1 0 0 1 1 0 0 - 0 0 0 1 0 - 0 1 - 0 0 - 1 1 0 1 0 1 0 1 1 1 3 1 0 - 3 1 0 0 1 0 0 0 0 0 0 0 0 - 1 1 0 1 1 0 0 1 0 1 0 1 0 0 1 0 1 0 1 0 0 - 0 1 0 0 - 0 1 0 0 0 0 0 0 0 1 0 0 0 2 1 1 0 1 1 1 0 0 1 2 0 0 0 1 0 2 1 0 0 0 0 1 0 0 1 1 0 1 0 0 0 0 0 1 0 0 0 0 0 1 0 0 0 1 1 0 1 1 0 2 0 0 1 1 2 4 0 1 1 1 0 1 0 1 1 0 0 0 1 0 0 1 0 0 0 0 1 0 
"Micrastur_ruficollis" 0 0 1 1 0 0 0 0 - - 1 1 0 1 1 0 1 0 0 0 - 1 1 1 1 0 1 1 1 0 0 1 0 1 1 2 1 1 1 1 0 1 0 0 - 0 0 0 1 0 - 0 1 - 0 1 - 0 1 1 1 0 0 0 1 2 1 2 1 1 1 2 1 0 0 0 0 1 0 0 0 0 0 0 - 1 0 1 1 1 0 0 1 0 1 0 1 1 0 1 0 1 1 1 0 0 - 0 1 0 0 - 1 1 0 0 0 0 0 1 0 0 0 0 0 0 1 1 0 1 1 1 0 1 1 1 0 0 1 1 0 2 1 1 0 0 1 1 0 0 0 1 0 1 0 0 0 0 0 1 0 0 0 0 0 1 1 0 0 1 1 1 1 1 0 0 1 0 1 1 2 4 0 1 0 1 0 1 0 0 - 0 0 1 1 0 1 0 0 0 0 0 1 0 
"Nestor_notabilis" 0 0 0 1 0 0 0 0 - - 0 0 0 1 2 0 0 1 0 0 - 0 1 1 0 0 1 1 1 1 0 1 0 0 1 3 1 1 0 0 1 0 0 0 - 0 1 0 1 0 - 0 1 - 0 1 - 0 0 1 1 0 1 1 1 1 0 1 0 0 - 2 1 0 0 0 0 0 0 0 0 0 1 1 1 1 0 0 1 0 0 1 0 0 1 0 1 0 1 1 0 1 0 1 0 1 0 0 1 0 1 0 0 0 1 0 1 0 0 0 0 1 0 1 0 2 1 1 1 0 0 0 - - 1 0 0 0 0 - 0 2 0 0 0 0 0 0 0 1 0 1 0 1 0 1 1 1 0 0 0 0 0 0 0 1 0 0 0 1 1 0 0 0 0 0 1 0 1 1 0 2 0 1 0 0 - 1 0 1 0 0 1 0 1 0 1 0 0 0 1 0 1 0 
"Psittacus_erithacus" 0 0 1 1 0 0 0 1 1 2 0 0 0 1 2 0 0 0 0 0 - 0 0 1 0 0 0 1 1 1 0 1 1 1 1 3 1 1 0 0 1 0 0 0 - 0 1 0 1 0 - 0 1 - 0 1 - 0 0 0 1 0 1 1 1 1 0 2 1 0 - 2 0 1 0 0 0 0 0 1 0 0 1 0 - 1 0 0 1 1 0 0 0 0 1 0 1 1 0 1 2 1 0 1 0 1 0 0 1 0 1 0 1 1 1 0 1 1 0 1 1 1 0 1 1 2 1 1 1 1 0 1 0 0 1 0 0 0 1 1 0 2 0 0 0 0 1 1 1 0 0 1 0 1 1 1 1 0 0 0 0 1 0 0 0 0 0 1 0 1 1 0 0 0 0 0 1 0 1 1 0 4 0 1 0 0 - 1 1 1 1 1 0 0 1 1 1 0 0 0 1 0 1 0 
"Acanthisitta_chloris" 0 0 1 1 1 0 0 1 1 0 1 1 0 1 2 1 0 1 0 0 - 1 0 2 0 0 1 1 0 0 0 0 0 1 1 2 0 1 0 0 0 1 1 0 - 0 0 1 2 1 0 1 1 1 0 0 1 0 2 0 1 0 0 1 0 2 0 0 0 0 - 3 1 0 1 0 0 0 0 0 0 1 1 0 - 1 0 1 1 0 0 1 0 0 1 0 1 1 0 1 0 0 0 1 0 0 - 0 0 0 1 1 0 0 0 0 1 1 0 0 0 1 1 1 0 0 1 1 0 1 1 1 0 1 1 2 1 1 0 1 0 1 - 0 0 1 0 1 0 1 1 1 0 1 1 0 1 1 1 0 1 0 1 0 0 1 0 0 1 1 1 1 1 0 0 0 0 0 1 1 2 3 1 1 0 0 - 1 0 1 0 0 1 1 0 0 0 0 0 0 0 0 2 0 
"Erythropitta_erythrogaster" 0 0 1 1 0 0 0 1 2 0 0 1 0 1 3 1 0 1 1 0 - 1 1 0 0 0 1 1 0 1 0 0 0 1 0 1 0 1 0 0 1 1 1 0 - 0 0 0 1 0 - 1 1 - 0 0 - 0 1 0 1 1 1 1 1 2 1 2 1 0 - 3 1 0 1 0 0 0 0 0 0 1 0 0 - 1 0 0 1 1 0 1 1 0 1 0 1 1 0 1 0 0 0 0 0 1 0 0 1 0 0 - 0 1 0 0 1 1 0 0 0 1 1 0 0 2 1 1 0 1 1 1 0 0 1 2 0 1 1 1 0 1 - 1 0 1 1 1 0 1 0 1 0 1 0 0 1 1 1 0 1 0 1 0 0 1 1 1 1 1 1 1 0 0 0 1 0 0 1 1 2 4 1 1 0 0 - 1 0 0 - 1 1 1 0 1 0 0 0 0 1 0 1 0 
"Neopelma_chrysocephalum" 0 0 1 1 0 0 0 1 1 1 0 1 1 1 3 1 0 1 1 0 - 1 0 1 0 1 1 1 1 0 0 1 1 1 0 1 1 1 0 0 1 1 0 0 - 0 0 0 1 0 - 0 1 - 0 0 - 0 2 0 1 1 1 1 1 2 0 2 1 0 - 3 1 0 1 0 0 0 0 0 0 1 0 0 - 1 0 1 1 1 0 1 1 0 1 0 1 1 0 1 2 0 1 0 0 1 0 0 1 0 0 - 0 1 0 0 1 1 0 0 0 1 1 0 1 2 1 1 1 1 1 1 0 1 1 2 0 1 1 1 0 2 1 1 0 1 1 0 0 1 0 1 0 1 0 0 1 1 1 1 1 0 1 0 0 1 0 0 1 1 1 1 0 0 1 1 0 0 1 1 2 4 1 1 0 0 - 1 0 1 0 1 1 1 0 0 0 0 0 0 1 0 1 0 
"Menura_novaehollandiae" 0 0 1 1 0 0 0 1 0 2 0 1 0 1 2 0 0 1 1 0 - 1 1 1 0 0 1 1 1 0 0 0 1 1 0 2 1 1 0 0 1 1 0 0 - 1 1 1 1 0 - 0 2 - 0 0 - 0 0 0 1 0 1 1 1 2 1 0 1 0 - 2 1 0 1 0 0 0 0 0 0 0 0 0 - 1 0 1 1 1 0 0 0 0 1 0 1 0 0 1 0 0 0 2 1 1 0 0 1 0 0 - 1 1 0 0 1 0 0 0 0 0 0 0 1 2 1 0 - 1 1 1 0 1 1 1 0 1 1 1 0 2 1 0 0 1 1 1 0 1 0 1 1 1 1 0 1 0 1 0 1 0 1 0 0 1 1 1 1 1 1 1 0 1 0 1 0 0 1 1 1 3 1 1 0 0 - 1 0 1 0 0 1 1 0 1 1 0 0 0 0 0 0 0 
"Climacteris_melanurus" 0 0 1 1 0 0 0 1 2 1 0 1 0 1 3 1 0 1 0 0 - 1 0 1 0 0 1 1 0 0 0 0 0 1 0 2 0 1 0 0 1 1 0 0 - 0 0 0 1 0 - 1 1 - 0 0 - 0 1 0 1 1 1 1 0 2 1 0 1 0 - 2 1 0 1 0 0 0 0 0 0 0 0 0 - 1 0 1 1 1 0 0 0 0 1 0 1 1 0 1 0 0 1 0 1 1 0 0 1 0 1 0 1 1 0 0 1 0 0 0 1 0 1 0 1 2 1 1 0 1 1 1 0 1 1 2 0 1 1 1 1 2 1 1 0 1 1 1 1 1 0 1 1 1 1 0 1 1 1 0 1 1 1 0 0 0 1 1 1 1 1 1 0 0 0 0 0 0 1 1 2 2 1 1 0 0 - 1 0 1 0 0 1 1 0 1 0 0 0 0 0 0 2 0
```
